# The comparative analysis of lineage-pair traits

**DOI:** 10.1101/2024.11.28.625927

**Authors:** Sean A. S. Anderson, Sachin Kaushik, Daniel R. Matute

## Abstract

A powerful but poorly understood analysis in ecology and evolutionary biology is the comparative study of lineage-pair traits. “Lineage-pair traits” are characters like ‘diet niche overlap’ and ‘strength of reproductive isolation’ that are defined for pairs of lineages instead of individual taxa. Comparative tests for causal relationships among such variables have led to groundbreaking insights in several classic studies, but the statistical validity of these analyses has been unclear due to the complex dependency structure of the data. Specifically, lineage-pair datasets contain non-independent observations, but studies to-date have relied on untested workarounds for data dependency rather than direct models of linear-pair covariance, and the statistical consequences of non-independence have not been thoroughly explored. Here we consider how evolutionary relatedness among taxa translates into non-independence among taxonomic pairs. We develop models by which phylogenetic signal in an underlying character generates covariance among pairs in a lineage-pair trait. We incorporate the resulting lineage-pair covariance matrix into a modified version of phylogenetic generalized least squares and a new beta regression model suitable for bounded response variables. Both models outperform previous approaches in simulation tests. We re-analyze two empirical datasets and find dramatic improvements in model fit and, in the case of avian hybridization data, an even stronger relationship between pair age and RI than revealed by standard linear regression. We present a new tool, the R package *phylopairs*, to allow empiricists from a variety of biological fields to test relationships among pairwise-defined variables in a manner that is statistical robust and more straightforward to implement.

## Supplementary data and code for "The comparative analysis of lineage-pair traits": birds_pulidoSC2016_MaxCladeCredTree.txt

```
((((((Eudromia_formosa:1.0492347478866577,Eudromia_elegans:1.0492347478866577):52.38412094116211,(Tinamotis_ingoufi:33.79637145996094,Tinamotis_pentlandii:33.79637145996094):19.636980056762695):9.915216445922852,(((Nothoprocta_perdicaria:22.738489151000977,((Nothoprocta_taczanowskii:5.069529056549072,(Nothoprocta_ornata:2.4944822788238525,Nothoprocta_pentlandii:2.4944822788238525):2.5750467777252197):0.8913794159889221,(Nothoprocta_curvirostris:1.9210445880889893,Nothoprocta_cinerascens:1.9210445880889893):4.0398640632629395):16.77758026123047):4.194114685058594,(Rhynchotus_rufescens:4.507116317749023,Rhynchotus_maculicollis:4.507116317749023):22.425487518310547):25.714908599853516,(((Nothura_darwinii:18.027860641479492,(Nothura_maculosa:11.780097961425781,Nothura_chacoensis:11.780097961425781):6.2477617263793945):10.057605743408203,(Nothura_minor:5.625654220581055,Nothura_boraquira:5.625654220581055):22.459810256958008):21.016094207763672,Taoniscus_nanus:49.101558685302734):3.545952796936035):10.701059341430664):9.327085494995117,((((Tinamus_major:9.179701805114746,(Tinamus_tao:8.704242706298828,Tinamus_solitarius:8.704242706298828):0.4754588305950165):13.930984497070312,(Tinamus_guttatus:1.664191484451294,Tinamus_osgoodi:1.664191484451294):21.446495056152344):17.72332191467285,((Nothocercus_nigrocapillus:0.6556572318077087,Nothocercus_bonapartei:0.6556572318077087):21.595535278320312,Nothocercus_julius:22.251192092895508):18.582815170288086):16.688142776489258,(((Crypturellus_atrocapillus:7.490889072418213,Crypturellus_soui:7.490889072418213):30.0782413482666,((Crypturellus_ptaritepui:16.180097579956055,Crypturellus_strigulosus:16.180097579956055):14.436430931091309,((Crypturellus_undulatus:5.271254062652588,Crypturellus_berlepschi:5.271254062652588):14.869850158691406,((Crypturellus_casiquiare:12.837425231933594,Crypturellus_brevirostris:12.837425231933594):0.38628751039505005,Crypturellus_erythropus:13.223712921142578):6.917391300201416):10.475423812866211):6.952603340148926):5.717962265014648,(((((Crypturellus_boucardi:9.65555477142334,Crypturellus_noctivagus:9.65555477142334):11.165742874145508,Crypturellus_obsoletus:20.821298599243164):1.7869316339492798,Crypturellus_duidae:22.60822868347168):10.153495788574219,((Crypturellus_tataupa:8.340840339660645,Crypturellus_transfasciatus:8.340840339660645):20.978273391723633,((Crypturellus_bartletti:2.23393177986145,Crypturellus_parvirostris:2.23393177986145):2.42095685005188,Crypturellus_cinnamomeus:4.65488862991333):24.664226531982422):3.442610740661621):5.122064590454102,(Crypturellus_kerriae:32.54515838623047,(Crypturellus_cinereus:3.4138777256011963,Crypturellus_variegatus:3.4138777256011963):29.13128089904785):5.338630676269531):5.403304100036621):14.23505687713623):15.153505325317383):5.313344478607178,(Struthio_camelus:49.38990783691406,((((Apteryx_mantelli:0.34053218364715576,Apteryx_australis:0.34053218364715576):7.739288806915283,(Apteryx_haastii:2.3813700675964355,Apteryx_owenii:2.3813700675964355):5.698451042175293):30.221853256225586,(Dromaius_novaehollandiae:14.148503303527832,(Casuarius_unappendiculatus:4.566831588745117,(Casuarius_bennetti:2.3688361644744873,Casuarius_casuarius:2.3688361644744873):2.197995185852051):9.581671714782715):24.153169631958008):5.299415588378906,(Rhea_pennata:8.480084419250488,Rhea_americana:8.480084419250488):35.121002197265625):5.788820743560791):28.599090576171875):35.572383880615234,(((((((((((Dendrortyx_leucophrys:6.540248870849609,Dendrortyx_barbatus:6.540248870849609):3.386664628982544,Dendrortyx_macroura:9.926913261413574):16.78935432434082,Philortyx_fasciatus:26.716266632080078):10.340893745422363,(((((Callipepla_californica:2.1647427082061768,Callipepla_gambelii:2.1647427082061768):4.4772138595581055,(Callipepla_douglasii:6.1631927490234375,Callipepla_squamata:6.1631927490234375):0.4787641167640686):3.156670331954956,(((Colinus_nigrogularis:1.6025137901306152,Colinus_virginianus:1.6025137901306152):0.4828719198703766,Colinus_cristatus:2.085385799407959):0.8880967497825623,Colinus_leucopogon:2.973482370376587):6.825144290924072):13.328307151794434,Oreortyx_pictus:23.126934051513672):1.465907335281372,((Rhynchortyx_cinctus:19.380165100097656,((Cyrtonyx_montezumae:4.941271781921387,Cyrtonyx_ocellatus:4.941271781921387):14.132205963134766,(Odontophorus_erythrops:19.038043975830078,((((Odontophorus_stellatus:1.736568808555603,Odontophorus_gujanensis:1.736568808555603):1.9911812543869019,Odontophorus_leucolaemus:3.727750062942505):6.650788307189941,(Odontophorus_capueira:8.96498966217041,Odontophorus_strophium:8.96498966217041):1.4135490655899048):8.27000904083252,((Odontophorus_balliviani:13.919580459594727,(((Odontophorus_melanonotus:3.8621253967285156,Odontophorus_atrifrons:3.8621253967285156):1.546659231185913,Odontophorus_columbianus:5.40878438949585):7.736781120300293,Odontophorus_speciosus:13.1455659866333):0.7740154266357422):2.6637051105499268,(((Odontophorus_melanotis:0.580217182636261,Odontophorus_dialeucos:0.580217182636261):4.262511730194092,Odontophorus_hyperythrus:4.842728614807129):1.2799546718597412,Odontophorus_guttatus:6.122683525085449):10.460602760314941):2.0652616024017334):0.389496386051178):0.03543396294116974):0.3066863715648651):0.38700708746910095,Dactylortyx_thoracicus:19.76717185974121):4.825669288635254):12.464320182800293):0.3327028751373291,Ptilopachus_petrosus:37.389862060546875):1.172955870628357,(((((((((Meleagris_gallopavo:7.965234756469727,Meleagris_ocellata:7.965234756469727):9.114571571350098,(((Bonasa_sewerzowi:5.138399600982666,Bonasa_bonasia:5.138399600982666):8.354697227478027,Bonasa_umbellus:13.493096351623535):0.38371139764785767,(((Lagopus_muta:3.185152530670166,Lagopus_lagopus:3.185152530670166):2.0112807750701904,Lagopus_leucura:5.196433067321777):1.8634499311447144,(((Centrocercus_minimus:0.298807829618454,Centrocercus_urophasianus:0.298807829618454):4.772243976593018,(((Dendragapus_obscurus:1.8130210638046265,Dendragapus_fuliginosus:1.8130210638046265):0.37974947690963745,Lerwa_lerwa:2.192770481109619):1.8380870819091797,(Tympanuchus_pallidicinctus:0.32029998302459717,(Tympanuchus_phasianellus:0.22809383273124695,Tympanuchus_cupido:0.22809383273124695):0.09220613539218903):3.710557699203491):1.040194034576416):1.5660967826843262,(((Tetrao_tetrix:1.864132285118103,Tetrao_mlokosiewiczi:1.864132285118103):2.2191829681396484,(Tetrao_parvirostris:2.1752796173095703,Tetrao_urogallus:2.1752796173095703):1.9080358743667603):1.0799777507781982,(Dendragapus_canadensis:3.318859577178955,Dendragapus_falcipennis:3.318859577178955):1.8444335460662842):1.4738552570343018):0.42273470759391785):6.816924571990967):3.202998638153076):1.7985012531280518,((Pucrasia_macrolopha:11.435022354125977,Rhizothera_longirostris:11.435022354125977):6.173562049865723,(((((Phasianus_versicolor:1.585549235343933,Phasianus_colchicus:1.585549235343933):6.572126388549805,((Crossoptilon_harmani:6.820483684539795,(Crossoptilon_crossoptilon:2.19303297996521,(Crossoptilon_auritum:0.06760788708925247,Crossoptilon_mantchuricum:0.06760788708925247):2.125425100326538):4.627450466156006):0.19443465769290924,(Catreus_wallichi:6.420106410980225,((((Lophura_nycthemera:1.5678232908248901,Lophura_leucomelanos:1.5678232908248901):1.6924388408660889,(((Lophura_edwardsi:0.053011372685432434,Lophura_hatinhensis:0.053011372685432434):0.30726975202560425,Lophura_swinhoii:0.3602811396121979):0.8580644130706787,Lophura_hoogerwerfi:1.2183455228805542):2.0419163703918457):0.1836913526058197,Lophura_bulweri:3.443953514099121):0.4952782690525055,(Lophura_erythrophthalma:3.321404218673706,((Lophura_ignita:1.8774526119232178,Lophura_diardi:1.8774526119232178):1.105770230293274,Lophura_inornata:2.9832229614257812):0.33818134665489197):0.6178274750709534):2.480875015258789):0.5948115587234497):1.142757534980774):0.038575295358896255,(Chrysolophus_amherstiae:0.8608534336090088,Chrysolophus_pictus:0.8608534336090088):7.335397720336914):2.429133892059326,(Syrmaticus_reevesii:8.089418411254883,(((Syrmaticus_humiae:0.11436503380537033,Syrmaticus_ellioti:0.11436503380537033):1.9541513919830322,Syrmaticus_mikado:2.068516492843628):4.722602367401123,Syrmaticus_soemmerringii:6.791118621826172):1.2982993125915527):2.535966634750366):6.309333801269531,(Perdix_hodgsoniae:2.6393141746520996,(Perdix_perdix:2.0689949989318848,Perdix_dauurica:2.0689949989318848):0.5703191757202148):14.295404434204102):0.6738654971122742):1.2697234153747559):0.652057409286499,(((Tetraophasis_szechenyii:1.5057146549224854,Tetraophasis_obscurus:1.5057146549224854):10.176953315734863,(Lophophorus_lhuysii:5.075623512268066,(Lophophorus_impejanus:3.767124891281128,Lophophorus_sclateri:3.767124891281128):1.3084986209869385):6.607044696807861):4.816866397857666,((Tragopan_temminckii:1.4632478952407837,Tragopan_caboti:1.4632478952407837):4.30251932144165,((Tragopan_blythii:0.9803720712661743,Tragopan_melanocephalus:0.9803720712661743):3.620445489883423,Tragopan_satyra:4.600817680358887):1.164949893951416):10.733766555786133):3.0308306217193604):1.1149256229400635,Ithaginis_cruentus:20.64529037475586):1.920803189277649,(((((Polyplectron_napoleonis:5.3731303215026855,((Polyplectron_malacense:2.7315189838409424,Polyplectron_schleiermacheri:2.7315189838409424):2.1025242805480957,((Polyplectron_germaini:1.6186208724975586,Polyplectron_katsumatae:1.6186208724975586):0.7607243061065674,(Polyplectron_inopinatum:1.5758450031280518,(Polyplectron_bicalcaratum:0.45441582798957825,Polyplectron_chalcurum:0.45441582798957825):1.121429204940796):0.803500235080719):2.454698085784912):0.5390871167182922):3.4681873321533203,((Galloperdix_bicalcarata:1.836103081703186,Galloperdix_lunulata:1.836103081703186):4.547606945037842,Galloperdix_spadicea:6.383709907531738):2.4576079845428467):3.5511958599090576,Haematortyx_sanguiniceps:12.392513275146484):8.540034294128418,((Afropavo_congensis:6.88477087020874,(Pavo_muticus:1.1279098987579346,Pavo_cristatus:1.1279098987579346):5.756860733032227):13.143680572509766,(((((Gallus_sonneratii:4.760947227478027,((Gallus_varius:2.232609748840332,Gallus_gallus:2.232609748840332):1.3821779489517212,Gallus_lafayetii:3.6147875785827637):1.1461596488952637):6.517972469329834,(Bambusicola_fytchii:7.35603666305542,Bambusicola_thoracicus:7.35603666305542):3.9228827953338623):1.2951054573059082,((Francolinus_finschi:4.89703369140625,(((Francolinus_levaillantii:0.34727928042411804,Francolinus_levaillantoides:0.34727928042411804):2.0754833221435547,(Francolinus_streptophorus:1.2649214267730713,Francolinus_africanus:1.2649214267730713):1.1578410863876343):0.16320358216762543,Francolinus_shelleyi:2.585966110229492):2.311067819595337):7.086337089538574,Francolinus_psilolaemus:11.983370780944824):0.5906541347503662):1.5661778450012207,(Francolinus_sephaena:11.861830711364746,((Francolinus_gularis:3.513253927230835,Francolinus_pondicerianus:3.513253927230835):7.129650115966797,((Francolinus_pictus:3.0337562561035156,Francolinus_francolinus:3.0337562561035156):6.184231281280518,Francolinus_pintadeanus:9.217988014221191):1.424916386604309):1.218926191329956):2.2783727645874023):0.8419877290725708,((Francolinus_lathami:0.6979934573173523,Francolinus_albogularis:0.6979934573173523):12.962235450744629,(Francolinus_schlegelii:4.510315418243408,Francolinus_coqui:4.510315418243408):9.149913787841797):1.321961760520935):5.046260356903076):0.9040971994400024):1.482900857925415,(((((Francolinus_rufopictus:0.19834062457084656,Francolinus_swierstrai:0.19834062457084656):5.230744361877441,Francolinus_hartlaubi:5.4290852546691895):6.396358966827393,((Francolinus_harwoodi:5.144201755523682,((Francolinus_ahantensis:0.14930778741836548,Francolinus_erckelii:0.14930778741836548):3.2964656352996826,Francolinus_castaneicollis:3.4457736015319824):1.6984282732009888):1.2593846321105957,((Francolinus_bicalcaratus:1.83050537109375,Francolinus_squamatus:1.83050537109375):2.7923777103424072,((Francolinus_afer:3.5872175693511963,(Francolinus_leucoscepus:2.653852939605713,(Francolinus_icterorhynchus:1.3916810750961304,(Francolinus_swainsonii:0.8095812797546387,Francolinus_nobilis:0.8095812797546387):0.5820997357368469):1.262171983718872):0.9333645701408386):0.615365207195282,((Francolinus_griseostriatus:2.1788065433502197,Francolinus_clappertoni:2.1788065433502197):1.0629525184631348,((((Francolinus_hildebrandti:1.9785698652267456,Francolinus_camerunensis:1.9785698652267456):0.11577623337507248,Francolinus_natalensis:2.094346046447754):0.08025910705327988,Francolinus_ochropectus:2.174605369567871):0.4886758625507355,((Francolinus_capensis:1.3441046476364136,Francolinus_adspersus:1.3441046476364136):0.44514527916908264,Francolinus_jacksoni:1.7892498970031738):0.8740312457084656):0.5784779787063599):0.9608237743377686):0.4203003942966461):1.7807031869888306):5.421857833862305):3.217284917831421,((Ammoperdix_heyi:0.9060849547386169,Ammoperdix_griseogularis:0.9060849547386169):11.766867637634277,((Perdicula_asiatica:1.692004919052124,Perdicula_manipurensis:1.692004919052124):9.902993202209473,(Perdicula_argoondah:5.073664665222168,Perdicula_erythrorhyncha:5.073664665222168):6.52133321762085):1.0779550075531006):2.3697760105133057):3.4180452823638916,((((Tetraogallus_himalayensis:2.2934651374816895,Tetraogallus_altaicus:2.2934651374816895):0.5869613289833069,(Tetraogallus_caucasicus:2.6103932857513428,Tetraogallus_caspius:2.6103932857513428):0.2700331509113312):2.8935325145721436,Tetraogallus_tibetanus:5.773958683013916):12.352148056030273,((((Coturnix_pectoralis:4.192598819732666,(Coturnix_japonica:0.9348477721214294,Coturnix_coturnix:0.9348477721214294):3.257751226425171):4.746418476104736,Margaroperdix_madagascariensis:8.939017295837402):2.9426639080047607,((Anurophasis_monorthonyx:4.201582908630371,((Coturnix_delegorguei:0.1322605013847351,Coturnix_chinensis:0.1322605013847351):0.6614481210708618,Coturnix_coromandelica:0.7937086224555969):3.40787410736084):1.3245519399642944,Coturnix_ypsilophora:5.526134490966797):6.355546474456787):5.75239372253418,(Alectoris_barbara:5.312368392944336,(((Alectoris_chukar:1.8814729452133179,Alectoris_rufa:1.8814729452133179):0.4626162350177765,(Alectoris_graeca:1.8396793603897095,(Alectoris_philbyi:1.4047843217849731,Alectoris_magna:1.4047843217849731):0.43489503860473633):0.504409909248352):2.597949504852295,Alectoris_melanocephala:4.942038536071777):0.37032976746559143):12.321706771850586):0.4920317828655243):0.33466723561286926):3.9546749591827393):0.15064500272274017):1.1067067384719849,(Rheinardia_ocellata:5.728374004364014,Argusianus_argus:5.728374004364014):17.944427490234375):2.5084900856018066,(((((((Arborophila_cambodiana:0.9790947437286377,Arborophila_brunneopectus:0.9790947437286377):2.8795485496520996,(Arborophila_chloropus:2.620809555053711,Arborophila_rolli:2.620809555053711):1.2378334999084473):1.5170443058013916,(Arborophila_mandellii:2.6618332862854004,((Arborophila_sumatrana:2.2239935398101807,Arborophila_javanica:2.2239935398101807):0.056042734533548355,Arborophila_orientalis:2.280036211013794):0.38179710507392883):2.7138543128967285):4.536285877227783,(((Arborophila_campbelli:1.4819090366363525,Arborophila_rufipectus:1.4819090366363525):1.5545247793197632,Arborophila_torqueola:3.0364339351654053):5.049427509307861,((Arborophila_rufogularis:4.025448799133301,Arborophila_gingica:4.025448799133301):1.3759037256240845,(Arborophila_atrogularis:5.188764572143555,(Arborophila_rubrirostris:4.868946552276611,(Arborophila_davidi:3.061911106109619,Arborophila_charltonii:3.061911106109619):1.8070353269577026):0.31981781125068665):0.21258798241615295):2.684509038925171):1.826111912727356):2.6713712215423584,(Arborophila_hyperythra:6.098083972930908,(Arborophila_ardens:1.1100208759307861,Arborophila_crudigularis:1.1100208759307861):4.988063335418701):6.485260486602783):4.7862935066223145,(Caloperdix_oculeus:14.32698917388916,Rollulus_rouloul:14.32698917388916):3.0426485538482666):3.602487564086914,(Melanoperdix_niger:1.3518661260604858,Xenoperdix_udzungwensis:1.3518661260604858):19.62026023864746):5.209165096282959):4.323480129241943,Francolinus_nahani:30.504770278930664):8.058049201965332):2.9287662506103516,(((Guttera_plumifera:4.137620449066162,Guttera_pucherani:4.137620449066162):6.4028425216674805,((Agelastes_niger:2.0062222480773926,Agelastes_meleagrides:2.0062222480773926):7.1613898277282715,Numida_meleagris:9.167612075805664):1.372851014137268):2.7790191173553467,Acryllium_vulturinum:13.31948184967041):28.172103881835938):18.43151092529297,((Penelopina_nigra:7.601144313812256,(((Aburria_aburri:1.7543939352035522,((Pipile_cujubi:0.7064676284790039,(Pipile_cumanensis:0.13088358938694,Pipile_pipile:0.13088358938694):0.5755840539932251):0.876327395439148,Pipile_jacutinga:1.5827950239181519):0.171598881483078):2.7439281940460205,((((Penelope_perspicax:2.064056873321533,Penelope_argyrotis:2.064056873321533):0.4665758013725281,((Penelope_albipennis:1.1704437732696533,Penelope_obscura:1.1704437732696533):0.04053852707147598,Penelope_ochrogaster:1.210982322692871):1.319650411605835):0.8682553768157959,(Penelope_jacucaca:2.7610747814178467,Penelope_superciliaris:2.7610747814178467):0.6378133296966553):0.5792840123176575,((Penelope_ortoni:1.2148545980453491,(Penelope_barbata:0.24897605180740356,Penelope_montagnii:0.24897605180740356):0.9658786058425903):2.084354877471924,(((Penelope_jacquacu:0.8422685861587524,Penelope_dabbenei:0.8422685861587524):1.6064692735671997,Penelope_marail:2.448737859725952):0.5803126692771912,(Penelope_purpurascens:0.4377049505710602,Penelope_pileata:0.4377049505710602):2.5913455486297607):0.2701590657234192):0.6789625287055969):0.5201500058174133):3.085662603378296,(Chamaepetes_goudotii:1.9627493619918823,Chamaepetes_unicolor:1.9627493619918823):5.621235370635986):0.017159538343548775):6.133237838745117,(((((Mitu_mitu:2.9400265216827393,(((Pauxi_unicornis:1.1996865272521973,Mitu_tuberosum:1.1996865272521973):0.33108997344970703,Mitu_salvini:1.5307765007019043):0.9139456152915955,Mitu_tomentosum:2.4447221755981445):0.49530425667762756):1.1946839094161987,Pauxi_pauxi:4.134710311889648):0.1445329189300537,Nothocrax_urumutum:4.279242992401123):0.7002972960472107,(((Crax_daubentoni:3.409534215927124,Crax_rubra:3.409534215927124):0.13238289952278137,(((Crax_fasciolata:1.4263434410095215,Crax_alector:1.4263434410095215):1.3618842363357544,Crax_blumenbachii:2.7882275581359863):0.0918603166937828,Crax_globulosa:2.8800880908966064):0.6618292331695557):0.1928311288356781,Crax_alberti:3.734748363494873):1.244792103767395):8.12839126586914,((((((Ortalis_superciliaris:0.9132398962974548,Ortalis_guttata:0.9132398962974548):2.488546848297119,(Ortalis_garrula:1.0560129880905151,(Ortalis_cinereiceps:0.8833568096160889,(Ortalis_ruficauda:0.21975871920585632,Ortalis_wagleri:0.21975871920585632):0.6635980606079102):0.17265619337558746):2.345773696899414):0.17710989713668823,Ortalis_canicollis:3.5788965225219727):0.49204251170158386,(Ortalis_poliocephala:3.346872329711914,(Ortalis_leucogastra:1.1930731534957886,Ortalis_vetula:1.1930731534957886):2.153799057006836):0.7240668535232544):0.7093759775161743,(Ortalis_erythroptera:1.0458821058273315,Ortalis_motmot:1.0458821058273315):3.7344329357147217):7.279426574707031,Oreophasis_derbianus:12.059741973876953):1.0481899976730347):0.62645024061203):46.18871307373047):7.222457408905029,(((Eulipoa_wallacei:30.63188934326172,((((Megapodius_laperouse:9.502788543701172,(Megapodius_pritchardii:7.513349533081055,Megapodius_layardi:7.513349533081055):1.9894386529922485):2.5291616916656494,((Megapodius_eremita:2.575660467147827,Megapodius_bernsteinii:2.575660467147827):5.464348793029785,((Megapodius_freycinet:5.052891731262207,Megapodius_affinis:5.052891731262207):0.29709476232528687,(Megapodius_reinwardt:1.857338309288025,Megapodius_geelvinkianus:1.857338309288025):3.492648124694824):2.6900229454040527):3.99194073677063):11.862933158874512,(Megapodius_cumingii:12.371488571166992,Megapodius_tenimberensis:12.371488571166992):11.523394584655762):3.5414371490478516,Megapodius_nicobariensis:27.43631935119629):3.1955692768096924):13.630946159362793,Macrocephalon_maleo:44.26283645629883):7.9763031005859375,(((Talegalla_cuvieri:4.825377941131592,Talegalla_fuscirostris:4.825377941131592):19.63038444519043,Talegalla_jobiensis:24.455760955810547):4.724486351013184,(Leipoa_ocellata:28.357973098754883,((Aepypodius_arfakianus:0.38780421018600464,Aepypodius_bruijnii:0.38780421018600464):15.040590286254883,Alectura_lathami:15.428394317626953):12.92957878112793):0.8222751021385193):23.05889129638672):14.906414985656738):22.97812843322754,(((Chauna_torquata:16.253009796142578,Chauna_chavaria:16.253009796142578):2.8835556507110596,Anhima_cornuta:19.136564254760742):65.05580139160156,(Anseranas_semipalmata:81.29478454589844,((((Dendrocygna_arcuata:21.79608726501465,(Dendrocygna_arborea:3.4131269454956055,Dendrocygna_autumnalis:3.4131269454956055):18.38296127319336):0.22296465933322906,((Dendrocygna_viduata:18.617877960205078,((Dendrocygna_eytoni:9.928177833557129,Dendrocygna_bicolor:9.928177833557129):4.261242866516113,Dendrocygna_javanica:14.189420700073242):4.428457260131836):1.3732727766036987,Dendrocygna_guttata:19.99114990234375):2.0279018878936768):14.732027053833008,Thalassornis_leuconotus:36.75107955932617):12.80687427520752,(((((((Cygnus_columbianus:2.2379837036132812,(Cygnus_buccinator:0.7947721481323242,Cygnus_cygnus:0.7947721481323242):1.443211555480957):6.887031555175781,(Cygnus_olor:7.235523700714111,Cygnus_atratus:7.235523700714111):1.8894919157028198):4.3857855796813965,Cygnus_melancoryphus:13.510801315307617):3.3677995204925537,(((Chen_canagica:2.4218637943267822,(Chen_caerulescens:0.9042440056800842,Chen_rossii:0.9042440056800842):1.5176198482513428):1.7771776914596558,(((Anser_brachyrhynchus:1.737052083015442,((Anser_cygnoides:0.4435250759124756,Anser_erythropus:0.4435250759124756):0.6443180441856384,Anser_anser:1.0878430604934692):0.6492089629173279):0.5501782298088074,Anser_indicus:2.2872302532196045):0.35401666164398193,(Anser_fabalis:1.5780082941055298,Anser_albifrons:1.5780082941055298):1.0632387399673462):1.5577945709228516):7.612688064575195,(Branta_ruficollis:5.985623836517334,(Branta_bernicla:5.94141960144043,((Branta_hutchinsii:1.6038237810134888,Branta_leucopsis:1.6038237810134888):0.1553674340248108,(Branta_sandvicensis:1.738085150718689,Branta_canadensis:1.738085150718689):0.0211060531437397):4.1822285652160645):0.04420394077897072):5.826106071472168):5.066871166229248):6.417835712432861,(Cereopsis_novaehollandiae:10.216018676757812,Coscoroba_coscoroba:10.216018676757812):13.08041763305664):0.62338787317276,Malacorhynchus_membranaceus:23.919824600219727):7.768068313598633,(((Oxyura_vittata:5.087943077087402,((Oxyura_australis:3.682253122329712,Oxyura_jamaicensis:3.682253122329712):0.8759716749191284,(Oxyura_leucocephala:4.0405802726745605,Oxyura_maccoa:4.0405802726745605):0.5176445841789246):0.5297181010246277):10.435709953308105,Nomonyx_dominicus:15.523653030395508):15.42409896850586,((Stictonetta_naevosa:18.620683670043945,(((Callonetta_leucophrys:14.05394458770752,(Merganetta_armata:3.782970428466797,Salvadorina_waigiuensis:3.782970428466797):10.270974159240723):0.3816508650779724,((Sarkidiornis_melanotos:13.565445899963379,(Hymenolaimus_malacorhynchos:12.41448974609375,Chenonetta_jubata:12.41448974609375):1.150956630706787):0.5765283703804016,(((((((((Mergellus_albellus:7.621246337890625,Lophodytes_cucullatus:7.621246337890625):0.053462281823158264,((Mergus_squamatus:0.22110231220722198,Mergus_octosetaceus:0.22110231220722198):2.8518736362457275,(Mergus_serrator:1.283431887626648,Mergus_merganser:1.283431887626648):1.7895441055297852):4.6017327308654785):2.8195602893829346,((Bucephala_islandica:1.9031946659088135,Bucephala_clangula:1.9031946659088135):5.526350021362305,Bucephala_albeola:7.429544925689697):3.0647242069244385):0.30588147044181824,((Melanitta_fusca:3.5586774349212646,Melanitta_perspicillata:3.5586774349212646):6.3455963134765625,Melanitta_nigra:9.904273986816406):0.8958765864372253):0.8481623530387878,Histrionicus_histrionicus:11.64831256866455):0.4213470220565796,(((Somateria_spectabilis:0.21347947418689728,Somateria_mollissima:0.21347947418689728):0.30293458700180054,Somateria_fischeri:0.5164140462875366):5.464399337768555,Polysticta_stelleri:5.980813503265381):6.088846683502197):1.1856114864349365,Clangula_hyemalis:13.255270957946777):0.225224569439888,(((((Chloephaga_hybrida:3.596005916595459,Chloephaga_rubidiceps:3.596005916595459):0.7366790175437927,(Chloephaga_picta:3.3234503269195557,Chloephaga_poliocephala:3.3234503269195557):1.0092344284057617):2.519913673400879,(Neochen_jubata:1.285122036933899,Chloephaga_melanoptera:1.285122036933899):5.567476272583008):4.510056972503662,(Alopochen_aegyptiaca:7.23862886428833,((Tadorna_tadorna:3.0097672939300537,(((Tadorna_tadornoides:0.7537839412689209,Tadorna_ferruginea:0.7537839412689209):0.29574665427207947,Tadorna_cana:1.0495305061340332):0.8739944100379944,Tadorna_variegata:1.9235249757766724):1.086242437362671):3.8290228843688965,Tadorna_radjah:6.838789939880371):0.399838924407959):4.124026298522949):0.6325051188468933,(Cairina_moschata:9.350140571594238,(Aix_sponsa:6.1966328620910645,Aix_galericulata:6.1966328620910645):3.1535074710845947):2.6450202465057373):1.485335350036621):0.56839919090271,(((Cairina_scutulata:9.398238182067871,(((Aythya_novaeseelandiae:1.4663660526275635,(Aythya_nyroca:0.9224350452423096,Aythya_australis:0.9224350452423096):0.5439310669898987):1.9131234884262085,(((Aythya_affinis:0.7270020246505737,Aythya_marila:0.7270020246505737):0.9728832244873047,Aythya_fuligula:1.6998852491378784):0.9921671748161316,((Aythya_valisineria:1.3932909965515137,Aythya_ferina:1.3932909965515137):0.8350949287414551,((Aythya_americana:0.7996789216995239,(Aythya_collaris:0.2609502971172333,Aythya_innotata:0.2609502971172333):0.5387285947799683):1.1453319787979126,Aythya_baeri:1.9450109004974365):0.2833750247955322):0.46366652846336365):0.6874371767044067):0.5481491088867188,((Netta_erythrophthalma:2.0861029624938965,Netta_rufina:2.0861029624938965):1.526300311088562,Netta_peposaca:3.612403154373169):0.3152354955673218):5.47059965133667):1.364483118057251,Marmaronetta_angustirostris:10.762721061706543):1.1324328184127808,(Cyanochen_cyanoptera:7.697579860687256,Pteronetta_hartlaubii:7.697579860687256):4.197574138641357):2.153740882873535):0.09307925403118134):0.29362139105796814):1.9979208707809448,(((((Anas_gibberifrons:3.6776857376098633,(Anas_erythrorhyncha:2.672443151473999,(((Anas_acuta:1.611707329750061,Anas_georgica:1.611707329750061):0.12306767702102661,Anas_eatoni:1.7347750663757324):0.5987098217010498,Anas_bahamensis:2.3334848880767822):0.3389582931995392):1.0052425861358643):1.6819981336593628,((Anas_capensis:4.271190643310547,((((((Anas_luzonica:0.3518272638320923,(Anas_poecilorhyncha:0.05061228945851326,Anas_platyrhynchos:0.05061228945851326):0.30121496319770813):0.2018841952085495,((Anas_fulvigula:0.20139960944652557,Anas_rubripes:0.20139960944652557):0.20619069039821625,Anas_laysanensis:0.4075902998447418):0.14612114429473877):0.333179771900177,Anas_melleri:0.88689124584198):0.0875840038061142,Anas_undulata:0.9744752049446106):0.09461615979671478,Anas_superciliosa:1.0690913200378418):0.47614166140556335,Anas_sparsa:1.5452330112457275):2.7259576320648193):0.7929171323776245,((((Anas_castanea:0.129869282245636,Anas_gracilis:0.129869282245636):3.821265459060669,Anas_wyvilliana:3.95113468170166):0.8358426690101624,(Anas_bernieri:1.8812021017074585,(Anas_nesiotis:0.5451750755310059,(Anas_chlorotis:0.503967821598053,Anas_aucklandica:0.503967821598053):0.04120723903179169):1.3360270261764526):2.905775308609009):0.13593482971191406,(Anas_crecca:3.1293349266052246,Anas_flavirostris:3.1293349266052246):1.7935773134231567):0.14119556546211243):0.2955760955810547):1.244800329208374,((Anas_strepera:0.7424250841140747,Anas_falcata:0.7424250841140747):3.1762921810150146,(Anas_penelope:2.0905632972717285,(Anas_americana:0.5164876580238342,Anas_sibilatrix:0.5164876580238342):1.574075698852539):1.8281538486480713):2.68576717376709):2.3788836002349854,(Anas_formosa:8.1278715133667,((Anas_hottentota:4.827704906463623,(Anas_puna:0.5812556147575378,Anas_versicolor:0.5812556147575378):4.246448993682861):0.6521205902099609,((Anas_querquedula:0.7579084634780884,Anas_andium:0.7579084634780884):4.158971309661865,(((Anas_smithii:0.6488102674484253,(Anas_clypeata:0.1963353455066681,Anas_rhynchotis:0.1963353455066681):0.4524749219417572):0.906441330909729,Anas_platalea:1.5552515983581543):0.1084640845656395,(Anas_discors:0.23615382611751556,Anas_cyanoptera:0.23615382611751556):1.42756187915802):3.253164052963257):0.562945544719696):2.6480460166931152):0.855496346950531):0.698228120803833,((Lophonetta_specularioides:5.397809028625488,(Amazonetta_brasiliensis:3.756132125854492,Speculanas_specularis:3.756132125854492):1.641676902770996):0.22030577063560486,((Tachyeres_pteneres:0.01975092664361,Tachyeres_brachypterus:0.01975092664361):0.8754791617393494,(Tachyeres_leucocephalus:0.18133766949176788,Tachyeres_patachonicus:0.18133766949176788):0.7138924598693848):4.722884654998779):4.063481330871582):6.751920700073242):2.187166690826416):9.423774719238281,((Plectropterus_gambensis:9.700220108032227,(Nettapus_coromandelianus:9.419626235961914,(Nettapus_auritus:0.3260345160961151,Nettapus_pulchellus:0.3260345160961151):9.093591690063477):0.2805942893028259):17.946744918823242,(Heteronetta_atricapilla:1.7748699188232422,Biziura_lobata:1.7748699188232422):25.872095108032227):0.397491991519928):2.903294086456299):0.7401410937309265):17.87006187438965):31.736827850341797):2.8975818157196045):5.931317329406738):14.816221237182617,(((((((((Phoenicoparrus_andinus:10.404237747192383,Phoenicoparrus_jamesi:10.404237747192383):3.873669147491455,Phoenicopterus_ruber:14.27790641784668):4.9539642333984375,(Phoenicopterus_chilensis:2.635927200317383,Phoenicopterus_roseus:2.635927200317383):16.595943450927734):3.380014419555664,Phoeniconaias_minor:22.61188507080078):39.34009552001953,(Podilymbus_podiceps:55.60499572753906,(((((Rollandia_rolland:7.880864143371582,Rollandia_microptera:7.880864143371582):26.812896728515625,(((Podiceps_auritus:19.990407943725586,(Podiceps_cristatus:16.30193328857422,Podiceps_major:16.30193328857422):3.6884734630584717):3.105060338973999,(Podiceps_occipitalis:7.735910892486572,Podiceps_grisegena:7.735910892486572):15.359556198120117):4.2617621421813965,((Podiceps_taczanowskii:3.387273073196411,Podiceps_gallardoi:3.387273073196411):7.910919666290283,Podiceps_nigricollis:11.298192977905273):16.059038162231445):7.3365302085876465):2.7047102451324463,(Poliocephalus_poliocephalus:29.845449447631836,Poliocephalus_rufopectus:29.845449447631836):7.553021430969238):0.4581591784954071,(Aechmophorus_clarkii:3.085843563079834,Aechmophorus_occidentalis:3.085843563079834):34.77078628540039):9.851760864257812,(Tachybaptus_dominicus:40.28101348876953,(Tachybaptus_novaehollandiae:16.18385887145996,(Tachybaptus_ruficollis:8.099177360534668,Tachybaptus_pelzelnii:8.099177360534668):8.084680557250977):24.09715461730957):7.427378177642822):7.8966064453125):6.346982479095459):8.197159767150879,(((Mesitornis_unicolor:11.503830909729004,Mesitornis_variegatus:11.503830909729004):1.3805590867996216,Monias_benschi:12.884390830993652):56.418025970458984,(((((((Leptotila_megalura:3.8044686317443848,Leptotila_rufaxilla:3.8044686317443848):0.9269486665725708,(Leptotila_cassini:3.8637373447418213,(Leptotila_plumbeiceps:1.792195200920105,(Leptotila_wellsi:0.2661994695663452,Leptotila_pallida:0.2661994695663452):1.5259957313537598):2.071542263031006):0.8676798343658447):8.23060417175293,(Leptotila_jamaicensis:9.24832534790039,((Leptotila_ochraceiventris:3.218517541885376,Leptotila_battyi:3.218517541885376):1.907454490661621,(Leptotila_verreauxi:3.3214728832244873,Leptotila_conoveri:3.3214728832244873):1.8044991493225098):4.1223530769348145):3.7136967182159424):12.62069320678711,((((((Geotrygon_veraguensis:1.0979321002960205,(Geotrygon_carrikeri:0.5915734767913818,Geotrygon_chiriquensis:0.5915734767913818):0.5063586831092834):5.073357582092285,(Geotrygon_albifacies:2.616832733154297,Geotrygon_frenata:2.616832733154297):3.554456949234009):4.893250465393066,Starnoenas_cyanocephala:11.064539909362793):2.507744789123535,(Geotrygon_caniceps:2.0596489906311035,Geotrygon_costaricensis:2.0596489906311035):11.512636184692383):5.430309295654297,((Zenaida_aurita:5.889787673950195,(Zenaida_galapagoensis:4.738931179046631,(Zenaida_auriculata:4.072601795196533,(Zenaida_macroura:0.46964192390441895,Zenaida_graysoni:0.46964192390441895):3.6029598712921143):0.6663292646408081):1.1508564949035645):10.961423873901367,(Zenaida_meloda:5.635900497436523,Zenaida_asiatica:5.635900497436523):11.215311050415039):2.1513826847076416):5.275760650634766,((Geotrygon_linearis:13.959373474121094,(((Geotrygon_goldmani:1.6279147863388062,Geotrygon_versicolor:1.6279147863388062):11.321885108947754,(Geotrygon_montana:5.474389553070068,Geotrygon_lawrencii:5.474389553070068):7.4754109382629395):0.17843134701251984,Geotrygon_violacea:13.128231048583984):0.8311424255371094):6.8393754959106445,((Geotrygon_saphirina:4.9196367263793945,Geotrygon_chrysia:4.9196367263793945):2.172776937484741,Geotrygon_mystacea:7.092413425445557):13.70633602142334):3.4796054363250732):1.304360032081604):4.062553405761719,((((((Patagioenas_plumbea:3.8913896083831787,Patagioenas_subvinacea:3.8913896083831787):4.119896411895752,((Patagioenas_oenops:1.9785140752792358,(Patagioenas_flavirostris:1.1118825674057007,Patagioenas_corensis:1.1118825674057007):0.8666314482688904):2.2147774696350098,(Patagioenas_maculosa:3.0628299713134766,((Patagioenas_inornata:0.6595332622528076,Patagioenas_picazuro:0.6595332622528076):1.9346617460250854,(Patagioenas_goodsoni:0.6324294805526733,Patagioenas_cayennensis:0.6324294805526733):1.9617655277252197):0.4686349034309387):1.1304616928100586):3.8179943561553955):1.430567979812622,(Patagioenas_speciosa:8.357531547546387,(Patagioenas_squamosa:1.873538613319397,Patagioenas_leucocephala:1.873538613319397):6.483993053436279):1.084322214126587):1.9173773527145386,((Patagioenas_araucana:1.8735558986663818,Patagioenas_fasciata:1.8735558986663818):6.3403825759887695,(Patagioenas_caribaea:4.297819137573242,Patagioenas_nigrirostris:4.297819137573242):3.9161195755004883):3.1452925205230713):10.179488182067871,(((Reinwardtoena_reinwardtsi:0.3245510756969452,Reinwardtoena_crassirostris:0.3245510756969452):4.711625099182129,Reinwardtoena_browni:5.0361762046813965):7.6286725997924805,(((((Macropygia_unchall:1.7040749788284302,Macropygia_rufipennis:1.7040749788284302):5.916036128997803,(Macropygia_ruficeps:6.372686862945557,Macropygia_mackinlayi:6.372686862945557):1.2474244832992554):0.8058288097381592,(Macropygia_nigrirostris:5.873920440673828,Macropygia_magna:5.873920440673828):2.5520193576812744):0.9541683197021484,((Macropygia_emiliana:2.3094773292541504,(Macropygia_tenuirostris:0.12247391790151596,Macropygia_phasianella:0.12247391790151596):2.1870033740997314):4.789288520812988,Macropygia_amboinensis:7.098765850067139):2.2813425064086914):0.7866726517677307,(Turacoena_modesta:0.8824718594551086,Turacoena_manadensis:0.8824718594551086):9.284309387207031):2.498067617416382):8.873869895935059):0.6169676780700684,(((Columba_oliviae:15.333341598510742,(Columba_pollenii:8.232007026672363,(Columba_albinucha:1.8985100984573364,Columba_junoniae:1.8985100984573364):6.333497047424316):7.101334571838379):0.7119660377502441,((Columba_palumboides:8.88357925415039,Columba_arquatrix:8.88357925415039):5.953731060028076,((((Columba_trocaz:0.9189393520355225,Columba_elphinstonii:0.9189393520355225):4.4733991622924805,((Columba_bollii:0.33082810044288635,Columba_punicea:0.33082810044288635):3.2194406986236572,Columba_palumbus:3.5502686500549316):1.8420695066452026):5.746079444885254,((Columba_guinea:9.577451705932617,((Columba_janthina:4.467347145080566,(Columba_oenas:1.3877654075622559,Columba_unicincta:1.3877654075622559):3.0795817375183105):4.299653053283691,((Columba_malherbii:3.7055373191833496,Columba_iriditorques:3.7055373191833496):0.8072099089622498,((Columba_torringtoniae:1.7654896974563599,Columba_albitorques:1.7654896974563599):2.244049549102783,(Columba_pallidiceps:2.542235851287842,(Columba_livia:1.0272302627563477,Columba_rupestris:1.0272302627563477):1.5150055885314941):1.4673033952713013):0.5032078623771667):4.254252910614014):0.810451328754425):0.657752275466919,(Columba_sjostedti:6.959782123565674,Columba_delegorguei:6.959782123565674):3.275421142578125):0.9032142758369446):3.445693254470825,(Columba_argentina:7.27938985824585,(((Columba_hodgsonii:0.13283543288707733,Columba_leucomela:0.13283543288707733):2.105219602584839,(Columba_thomensis:0.6557422876358032,Columba_pulchricollis:0.6557422876358032):1.5823127031326294):3.5988168716430664,((Columba_leuconota:2.9826138019561768,Columba_vitiensis:2.9826138019561768):2.7580933570861816,Columba_eversmanni:5.740706920623779):0.0961647629737854):1.4425182342529297):7.304720878601074):0.25319916009902954):1.2079973220825195):2.752657413482666,(((Nesoenas_mayeri:3.4643635749816895,Nesoenas_picturata:3.4643635749816895):12.58027458190918,(Aplopelia_larvata:8.029237747192383,(Stigmatopelia_chinensis:7.645640850067139,Stigmatopelia_senegalensis:7.645640850067139):0.38359636068344116):8.015399932861328):1.951352596282959,((((Streptopelia_tranquebarica:6.810201644897461,(Streptopelia_reichenowi:4.1738972663879395,(Streptopelia_orientalis:3.2474727630615234,(Streptopelia_hypopyrrha:1.2463783025741577,Streptopelia_turtur:1.2463783025741577):2.001094341278076):0.926424503326416):2.6363043785095215):0.4843328595161438,Streptopelia_bitorquata:7.294534206390381):2.61014461517334,((((Streptopelia_lugens:0.8018692135810852,Streptopelia_roseogrisea:0.8018692135810852):1.2001073360443115,Streptopelia_decaocto:2.001976490020752):2.1739416122436523,Streptopelia_decipiens:4.175918102264404):3.6155858039855957,Streptopelia_semitorquata:7.79150390625):2.1131749153137207):0.7544025778770447,(Streptopelia_vinacea:2.9115984439849854,Streptopelia_capicola:2.9115984439849854):7.747483253479004):7.33690881729126):0.8019747138023376):3.3577218055725098):7.48958158493042):3.400648832321167,((((((Oena_capensis:18.3321533203125,((Turtur_afer:8.370814323425293,Turtur_chalcospilos:8.370814323425293):7.772785663604736,(Turtur_brehmeri:11.24942684173584,(Turtur_tympanistria:0.13476881384849548,Turtur_abyssinicus:0.13476881384849548):11.114657402038574):4.894172668457031):2.188553810119629):5.945949554443359,(Chalcophaps_indica:11.414780616760254,Chalcophaps_stephani:11.414780616760254):12.863322257995605):6.277942180633545,Didunculus_strigirostris:30.556045532226562):0.7072605490684509,(((((((Treron_floris:0.597726047039032,Treron_sieboldii:0.597726047039032):1.947946310043335,Treron_fulvicollis:2.5456724166870117):1.6681358814239502,Treron_pembaensis:4.213808536529541):1.4352599382400513,Treron_seimundi:5.649068355560303):10.929783821105957,(Treron_curvirostra:12.631315231323242,((((Treron_apicauda:0.24146023392677307,Treron_calvus:0.24146023392677307):4.7507195472717285,(((Treron_australis:0.854363203048706,Treron_psittaceus:0.854363203048706):0.30903732776641846,(Treron_sphenurus:0.8389561176300049,Treron_oxyurus:0.8389561176300049):0.32444441318511963):2.2948145866394043,Treron_waalia:3.4582149982452393):1.53396475315094):4.445984363555908,(Treron_vernans:2.2787024974823,Treron_griseicauda:2.2787024974823):7.159461975097656):1.0889356136322021,(Treron_pompadora:5.898238182067871,(Treron_phoenicopterus:4.296995639801025,Treron_bicinctus:4.296995639801025):1.6012426614761353):4.628861904144287):2.104215621948242):3.9475367069244385):8.488299369812012,((Treron_formosae:2.3896090984344482,Treron_olax:2.3896090984344482):12.450324058532715,((Treron_sanctithomae:0.5956379771232605,Treron_teysmannii:0.5956379771232605):0.43218204379081726,Treron_capellei:1.0278199911117554):13.812113761901855):10.227218627929688):5.308094024658203,(((((Ptilinopus_magnificus:8.143644332885742,(((Ptilinopus_bernsteinii:2.8616886138916016,((Cryptophaps_poecilorrhoa:0.779972493648529,Ptilinopus_coronulatus:0.779972493648529):1.1405047178268433,Ptilinopus_cinctus:1.9204771518707275):0.9412115216255188):3.049525022506714,Ptilinopus_porphyreus:5.9112138748168945):0.47532299160957336,Ptilinopus_subgularis:6.386536598205566):1.7571074962615967):8.607856750488281,((((Ptilinopus_aurantiifrons:6.541870594024658,Ptilinopus_hyogastrus:6.541870594024658):0.2561511695384979,Ptilinopus_leclancheri:6.7980217933654785):0.5588907599449158,(Ptilinopus_roseicapilla:6.184907913208008,(Ptilinopus_dohertyi:5.596138954162598,(Ptilinopus_tannensis:4.938261985778809,Ptilinopus_occipitalis:4.938261985778809):0.6578766703605652):0.5887690782546997):1.1720046997070312):1.185878038406372,(((Ptilinopus_dupetithouarsii:0.04804094508290291,Ptilinopus_naina:0.04804094508290291):5.205733776092529,(Ptilinopus_iozonus:4.523385524749756,Ptilinopus_insularis:4.523385524749756):0.7303892374038696):1.8495817184448242,(Ptilinopus_ornatus:3.770493984222412,(Ptilinopus_perousii:2.9398810863494873,(Ptilinopus_greyii:1.8173918724060059,Ptilinopus_pelewensis:1.8173918724060059):1.122489094734192):0.8306131362915039):3.332862377166748):1.439434289932251):8.208709716796875):1.9480481147766113,(((Ptilinopus_porphyraceus:11.0637788772583,((Ptilinopus_huttoni:0.3038027286529541,Ptilinopus_eugeniae:0.3038027286529541):3.178804397583008,(Ptilinopus_victor:1.947829246520996,(Ptilinopus_fischeri:1.8730398416519165,Ptilinopus_luteovirens:1.8730398416519165):0.07478946447372437):1.5347777605056763):7.58117151260376):4.108770847320557,((Ptilinopus_marchei:8.413115501403809,Ptilinopus_merrilli:8.413115501403809):3.275151252746582,Ptilinopus_viridis:11.68826675415039):3.484282970428467):0.3892079293727875,((((((Ptilinopus_purpuratus:3.6780784130096436,Ptilinopus_arcanus:3.6780784130096436):1.9370174407958984,(Ptilinopus_rivoli:4.383444786071777,Ptilinopus_superbus:4.383444786071777):1.2316510677337646):0.21351692080497742,(Ptilinopus_chalcurus:1.9113655090332031,Ptilinopus_solomonensis:1.9113655090332031):3.9172472953796387):4.478585720062256,((((Ptilinopus_perlatus:1.131024956703186,Ptilinopus_jambu:1.131024956703186):4.000330448150635,Ptilinopus_granulifrons:5.1313557624816895):0.7671200633049011,(((Ptilinopus_layardi:2.9548795223236084,Ptilinopus_monacha:2.9548795223236084):0.32832586765289307,Ptilinopus_regina:3.283205270767212):0.8562502264976501,((Ptilinopus_rarotongensis:0.4844047725200653,Ptilinopus_wallacii:0.4844047725200653):1.7692373991012573,Ptilinopus_richardsii:2.2536420822143555):1.8858134746551514):1.759020209312439):2.759246826171875,Ptilinopus_pulchellus:8.657722473144531):1.6494759321212769):3.812772035598755,(((Alectroenas_pulcherrima:1.5352205038070679,Alectroenas_sganzini:1.5352205038070679):3.507389545440674,Alectroenas_madagascariensis:5.042609691619873):7.06478214263916,Drepanoptila_holosericea:12.107392311096191):2.0125784873962402):0.7268753051757812,((Ptilinopus_melanospilus:1.027059555053711,Ptilinopus_insolitus:1.027059555053711):7.765118598937988,Ptilinopus_coralensis:8.7921781539917):6.0546674728393555):0.7149118781089783):3.137791395187378):7.405853271484375,(Hemiphaga_novaeseelandiae:15.814886093139648,(Lopholaimus_antarcticus:12.855530738830566,((Gymnophaps_albertisii:2.021418571472168,Gymnophaps_solomonensis:2.021418571472168):6.06272029876709,Gymnophaps_mada:8.084138870239258):4.771391868591309):2.959355115890503):10.290515899658203):0.18973295390605927,(Ducula_poliocephala:17.374544143676758,(((((Ducula_mullerii:1.7470999956130981,Ducula_zoeae:1.7470999956130981):4.456210136413574,Ducula_oceanica:6.203310012817383):3.1278953552246094,((Ducula_badia:3.2543787956237793,(Ducula_finschii:0.008569711819291115,Ducula_concinna:0.008569711819291115):3.2458090782165527):4.195108890533447,Ducula_myristicivora:7.449487686157227):1.8817179203033447):0.6804853081703186,Ducula_mindorensis:10.011691093444824):7.15377950668335,(((Ducula_chalconota:6.955482006072998,(Ducula_carola:2.644165515899658,((Ducula_luctuosa:0.4880492091178894,Ducula_latrans:0.4880492091178894):1.9816365242004395,(Ducula_rufigaster:2.3344948291778564,Ducula_radiata:2.3344948291778564):0.13519081473350525):0.17447981238365173):4.31131649017334):5.029727458953857,(((Ducula_bakeri:0.2703154683113098,Ducula_melanochroa:0.2703154683113098):8.721406936645508,(Ducula_goliath:8.91386604309082,(Ducula_spilorrhoa:6.123913764953613,((((Ducula_subflavescens:2.566495418548584,Ducula_pickeringii:2.566495418548584):1.2754074335098267,(Ducula_galeata:2.959641218185425,((Ducula_lacernulata:1.1786198616027832,Ducula_perspicillata:1.1786198616027832):0.0011129219783470035,(Ducula_brenchleyi:0.9257809519767761,Ducula_forsteni:0.9257809519767761):0.2539518475532532):1.779908537864685):0.8822615146636963):0.1916932612657547,Ducula_rosacea:4.033596038818359):1.3022301197052002,Ducula_bicolor:5.335826396942139):0.7880874276161194):2.789952516555786):0.07785613089799881):1.713869333267212,((Ducula_pinon:8.276020050048828,Ducula_basilica:8.276020050048828):0.6111847162246704,Ducula_aurorae:8.88720417022705):1.8183873891830444):1.2796177864074707):0.534601092338562,((Ducula_cineracea:1.7346783876419067,(Ducula_whartoni:0.7590388059616089,Ducula_pistrinaria:0.7590388059616089):0.9756396412849426):3.747748851776123,(Ducula_aenea:4.71653938293457,(Ducula_rubricera:1.2097935676574707,Ducula_pacifica:1.2097935676574707):3.5067458152770996):0.7658877372741699):7.037383556365967):4.645659446716309):0.2090734988451004):8.920592308044434):4.080110549926758):0.888059139251709):0.873002290725708,(((Goura_scheepmakeri:21.195486068725586,(Goura_victoria:7.73653507232666,Goura_cristata:7.73653507232666):13.458950996398926):9.346414566040039,((Caloenas_nicobarica:26.566085815429688,Trugon_terrestris:26.566085815429688):3.279292345046997,Otidiphaps_nobilis:29.845378875732422):0.6965227723121643):0.2976122200489044,(((Gallicolumba_canifrons:5.100988388061523,Gallicolumba_hoedtii:5.100988388061523):20.264240264892578,((Gallicolumba_tristigmata:11.471677780151367,((Gallicolumba_rubescens:3.7077653408050537,Gallicolumba_xanthonura:3.7077653408050537):0.7376125454902649,(Gallicolumba_sanctaecrucis:3.906275510787964,Gallicolumba_crinigera:3.906275510787964):0.5391024947166443):7.026299476623535):8.882872581481934,(Gallicolumba_rufigula:11.37633991241455,(Gallicolumba_luzonica:7.5224223136901855,Gallicolumba_kubaryi:7.5224223136901855):3.8539178371429443):8.978209495544434):5.010679244995117):3.106170654296875,((((Gallicolumba_beccarii:3.928528308868408,Gallicolumba_jobiensis:3.928528308868408):10.948010444641113,Gallicolumba_menagei:14.876538276672363):6.8315348625183105,(Leucosarcia_melanoleuca:19.62804412841797,(((Geopelia_cuneata:9.934988975524902,((Geopelia_maugeus:1.9403748512268066,Geopelia_humeralis:1.9403748512268066):1.975126028060913,(Geopelia_striata:0.9897302985191345,Geopelia_placida:0.9897302985191345):2.9257705211639404):6.0194878578186035):5.500364780426025,((Geophaps_smithii:0.005970065947622061,Geophaps_scripta:0.005970065947622061):5.615583896636963,Geophaps_plumifera:5.621553897857666):9.813799858093262):3.326660394668579,(Ocyphaps_lophotes:17.598573684692383,((Petrophassa_rufipennis:9.270160675048828,Petrophassa_albipennis:9.270160675048828):7.411303997039795,((Phaps_elegans:0.23689104616641998,Phaps_chalcoptera:0.23689104616641998):0.11717282980680466,Phaps_histrionica:0.35406386852264404):16.32740020751953):0.9171081781387329):1.1634411811828613):0.8660295009613037):2.0800297260284424):2.05961012840271,((Henicophaps_albifrons:6.1056623458862305,Henicophaps_foersteri:6.1056623458862305):10.788663864135742,(((Gallicolumba_keayi:0.040315840393304825,Gallicolumba_platenae:0.040315840393304825):0.39372357726097107,Gallicolumba_stairi:0.4340394139289856):11.558469772338867,Gallicolumba_erythroptera:11.992508888244629):4.901817798614502):6.873356819152832):4.703716278076172):2.3681132793426514):1.2967947721481323):0.24582736194133759,(Phapitreron_amethystinus:17.44574737548828,(Phapitreron_cinereiceps:8.773590087890625,(Phapitreron_leucotis:4.019388675689697,Phapitreron_brunneiceps:4.019388675689697):4.754201412200928):8.67215633392334):14.93638801574707):0.6637822389602661):2.9465651512145996,((((Metriopelia_aymara:12.906688690185547,(Metriopelia_melanoptera:7.229876518249512,(Metriopelia_ceciliae:2.913248300552368,Metriopelia_morenoi:2.913248300552368):4.3166279792785645):5.676811695098877):3.6480095386505127,((((((Columbina_squammata:0.3178490400314331,Columbina_cyanopis:0.3178490400314331):0.49898868799209595,Columbina_buckleyi:0.816837728023529):1.5554381608963013,Columbina_inca:2.3722758293151855):4.455560207366943,(Columbina_passerina:3.265277147293091,(Columbina_talpacoti:1.4497400522232056,Columbina_minuta:1.4497400522232056):1.8155369758605957):3.562558889389038):4.408849716186523,Columbina_picui:11.236685752868652):0.525531530380249,Columbina_cruziana:11.76221752166748):4.79248046875):1.8649451732635498,Uropelia_campestris:18.41964340209961):4.206710338592529,(Claravis_pretiosa:13.619292259216309,(Claravis_mondetoura:13.226090431213379,Claravis_godefrida:13.226090431213379):0.39320245385169983):9.007061004638672):13.366128921508789):33.309932708740234):0.8467221856117249):1.5414671897888184,((((Phaethon_rubricauda:10.876508712768555,Phaethon_lepturus:10.876508712768555):19.82908821105957,Phaethon_aethereus:30.705596923828125):37.81242752075195,((((Gavia_stellata:54.2322998046875,(Gavia_arctica:29.463275909423828,((Gavia_adamsii:6.834651947021484,Gavia_immer:6.834651947021484):6.36460542678833,Gavia_pacifica:13.199256896972656):16.264019012451172):24.76902198791504):8.8729248046875,((((((Pagodroma_nivea:17.197589874267578,((((Fulmarus_glacialis:7.420872688293457,Fulmarus_glacialoides:7.420872688293457):4.227977752685547,(Macronectes_halli:2.662184000015259,Macronectes_giganteus:2.662184000015259):8.986666679382324):2.089653968811035,Daption_capense:13.738504409790039):1.27640962600708,Thalassoica_antarctica:15.014913558959961):2.182676315307617):28.156047821044922,(((((Pelecanoides_georgicus:11.604913711547852,Pelecanoides_magellani:11.604913711547852):5.6282734870910645,Pelecanoides_urinatrix:17.233186721801758):13.585348129272461,Pelecanoides_garnotii:30.81853485107422):8.14229965209961,Lugensa_brevirostris:38.96083450317383):4.145118713378906,((((Halobaena_caerulea:16.36843490600586,((Pachyptila_turtur:7.865581512451172,(Pachyptila_vittata:3.083064317703247,((Pachyptila_crassirostris:0.46121346950531006,Pachyptila_desolata:0.46121346950531006):1.484182596206665,Pachyptila_salvini:1.945396065711975):1.137668251991272):4.782516956329346):1.9322943687438965,Pachyptila_belcheri:9.79787540435791):6.570559501647949):17.764745712280273,(Bulweria_bulwerii:31.40386390686035,Bulweria_fallax:31.40386390686035):2.729318380355835):3.1437084674835205,((((((((Puffinus_mauretanicus:3.4343912601470947,(Pseudobulweria_macgillivrayi:2.3967785835266113,Puffinus_yelkouan:2.3967785835266113):1.0376126766204834):5.85258674621582,(((Puffinus_assimilis:2.8877813816070557,(Puffinus_auricularis:1.7691113948822021,Puffinus_lherminieri:1.7691113948822021):1.1186699867248535):1.6199965476989746,Puffinus_puffinus:4.507778167724609):4.199343204498291,(Pseudobulweria_aterrima:4.023007869720459,(Puffinus_newelli:3.867548704147339,Puffinus_opisthomelas:3.867548704147339):0.1554591953754425):4.684113502502441):0.5798566937446594):2.24525785446167,(Puffinus_huttoni:4.769482135772705,Puffinus_gavia:4.769482135772705):6.762753486633301):3.1254706382751465,Puffinus_nativitatis:14.657706260681152):5.724087238311768,((Puffinus_bulleri:8.217178344726562,Puffinus_pacificus:8.217178344726562):3.3114283084869385,(((Puffinus_carneipes:1.42317533493042,(Puffinus_creatopus:0.0615447573363781,Pseudobulweria_becki:0.0615447573363781):1.3616305589675903):4.987956523895264,Puffinus_griseus:6.411131858825684):0.14552006125450134,((Puffinus_heinrothi:1.5104262828826904,Puffinus_tenuirostris:1.5104262828826904):4.528385162353516,Puffinus_gravis:6.038811683654785):0.5178405046463013):4.971954345703125):8.853187561035156):1.1339571475982666,((Calonectris_leucomelas:1.9982744455337524,Calonectris_edwardsii:1.9982744455337524):3.9708595275878906,Calonectris_diomedea:5.9691338539123535):15.546616554260254):10.324740409851074,Pseudobulweria_rostrata:31.840492248535156):0.9996609687805176,((Procellaria_westlandica:6.232235908508301,Procellaria_cinerea:6.232235908508301):1.8546864986419678,(Procellaria_parkinsoni:7.2924041748046875,(Procellaria_conspicillata:4.394323825836182,Procellaria_aequinoctialis:4.394323825836182):2.898080348968506):0.7945183515548706):24.753231048583984):4.436737537384033):4.632447719573975,(((((Pterodroma_cookii:0.9489204287528992,Pterodroma_leucoptera:0.9489204287528992):8.279616355895996,(Pterodroma_longirostris:3.1889798641204834,Pterodroma_defilippiana:3.1889798641204834):6.039556503295898):7.720533847808838,((Pterodroma_solandri:13.149970054626465,((Pterodroma_inexpectata:4.748083591461182,Pterodroma_brevipes:4.748083591461182):5.2300801277160645,((((Pterodroma_cervicalis:2.0287625789642334,Pterodroma_baraui:2.0287625789642334):2.6881027221679688,(Pterodroma_phaeopygia:2.3869717121124268,Pterodroma_sandwichensis:2.3869717121124268):2.3298935890197754):1.3840534687042236,Pterodroma_externa:6.100918769836426):2.462656021118164,((Pterodroma_alba:1.4389986991882324,Pterodroma_heraldica:1.4389986991882324):1.141261100769043,((Pterodroma_ultima:1.4932174682617188,(Pterodroma_neglecta:0.5378689765930176,Pterodroma_arminjoniana:0.5378689765930176):0.955348551273346):0.5912098288536072,Pterodroma_atrata:2.0844273567199707):0.49583250284194946):5.9833149909973145):1.4145886898040771):3.1718060970306396):0.43124082684516907,(Pterodroma_nigripennis:12.018810272216797,(Pterodroma_axillaris:2.204303503036499,Pterodroma_caribbaea:2.204303503036499):9.814506530761719):1.5624003410339355):3.3678598403930664):1.880839228630066,Pterodroma_hypoleuca:18.829910278320312):3.564631223678589,(Pterodroma_mollis:10.239625930786133,(((Pterodroma_lessonii:3.2978527545928955,Pterodroma_macroptera:3.2978527545928955):2.005188226699829,(Pterodroma_magentae:4.786791801452637,Pterodroma_incerta:4.786791801452637):0.5162492990493774):2.66886830329895,(((Pterodroma_feae:2.6941092014312744,(Pterodroma_madeira:1.9668540954589844,Pterodroma_pycrofti:1.9668540954589844):0.72725510597229):2.5943796634674072,Pterodroma_cahow:5.288488864898682):0.8645642995834351,Pterodroma_hasitata:6.153053283691406):1.818856120109558):2.267716646194458):12.154914855957031):19.51479721069336):1.1966149806976318):2.247685194015503):11.15481948852539,((((Phoebetria_palpebrata:3.728368043899536,Phoebetria_fusca:3.728368043899536):11.817547798156738,((Thalassarche_bulleri:5.530532360076904,(((Thalassarche_steadi:1.2708019018173218,Diomedea_exulans:1.2708019018173218):0.4340411126613617,Thalassarche_cauta:1.7048429250717163):0.4679632782936096,(Thalassarche_salvini:0.5732012987136841,Thalassarche_eremita:0.5732012987136841):1.5996049642562866):3.3577260971069336):3.850599765777588,((Thalassarche_carteri:0.49250781536102295,Thalassarche_chlororhynchos:0.49250781536102295):4.2840046882629395,(Thalassarche_chrysostoma:2.408931016921997,(Thalassarche_impavida:0.471518337726593,Thalassarche_melanophrys:0.471518337726593):1.9374127388000488):2.367581605911255):4.60461950302124):6.164783477783203):11.921316146850586,(((Diomedea_sanfordi:0.02816043235361576,Diomedea_epomophora:0.02816043235361576):7.235916614532471,(Diomedea_dabbenena:2.5309174060821533,(Diomedea_antipodensis:0.8503276705741882,Diomedea_amsterdamensis:0.8503276705741882):1.6805899143218994):4.73315954208374):9.007155418395996,((Phoebastria_immutabilis:3.754150152206421,Phoebastria_nigripes:3.754150152206421):5.220776081085205,(Phoebastria_albatrus:6.291309833526611,Phoebastria_irrorata:6.291309833526611):2.6836166381835938):7.2963056564331055):11.196000099182129):23.751508712768555,(((Pelagodroma_marina:26.583208084106445,(Nesofregetta_fuliginosa:1.0667775869369507,Garrodia_nereis:1.0667775869369507):25.516429901123047):2.671664237976074,(Fregetta_grallaria:18.475812911987305,Fregetta_tropica:18.475812911987305):10.779058456420898):2.095046281814575,(Oceanites_oceanicus:9.627179145812988,(Oceanites_maorianus:7.69142484664917,Oceanites_gracilis:7.69142484664917):1.935754418373108):21.72273826599121):19.86882209777832):5.289717674255371):4.683383941650391,(((((Hydrobates_pelagicus:7.413574695587158,Oceanodroma_monorhis:7.413574695587158):15.677258491516113,(Oceanodroma_furcata:22.286333084106445,Oceanodroma_markhami:22.286333084106445):0.8044993877410889):4.081852912902832,((Oceanodroma_monteiroi:0.11106552183628082,Oceanodroma_melania:0.11106552183628082):16.126075744628906,(Halocyptena_microsoma:11.066901206970215,Oceanodroma_tethys:11.066901206970215):5.170239448547363):10.935544967651367):4.343292236328125,(Oceanodroma_leucorhoa:23.893009185791016,((Oceanodroma_tristrami:9.419915199279785,Oceanodroma_matsudairae:9.419915199279785):8.251912117004395,(Oceanodroma_hornbyi:2.392420768737793,Oceanodroma_homochroa:2.392420768737793):15.279406547546387):6.221182823181152):7.6229681968688965):2.7633731365203857,Oceanodroma_castro:34.27935028076172):26.912490844726562):6.119245081208646E-4,((((((Spheniscus_demersus:2.5111043453216553,Spheniscus_magellanicus:2.5111043453216553):1.3689783811569214,(Spheniscus_humboldti:2.629727840423584,Spheniscus_mendiculus:2.629727840423584):1.2503547668457031):10.650458335876465,Eudyptula_minor:14.530540466308594):3.468466281890869,(Megadyptes_antipodes:8.953810691833496,(((Eudyptes_chrysolophus:1.1687127351760864,Eudyptes_schlegeli:1.1687127351760864):3.5271308422088623,((Eudyptes_moseleyi:1.7209523916244507,Eudyptes_chrysocome:1.7209523916244507):2.6992344856262207,(Eudyptes_pachyrhynchus:1.2007235288619995,Eudyptes_robustus:1.2007235288619995):3.2194631099700928):0.2756568193435669):0.8505584001541138,Eudyptes_sclateri:5.5464019775390625):3.4074087142944336):9.045196533203125):5.8380889892578125,((Pygoscelis_antarcticus:6.586846828460693,Pygoscelis_papua:6.586846828460693):7.283381938934326,Pygoscelis_adeliae:13.87022876739502):9.966867446899414):0.6855476498603821,(Aptenodytes_forsteri:6.909183979034424,Aptenodytes_patagonicus:6.909183979034424):17.613460540771484):36.6698112487793):1.6729637384414673,(((Anastomus_lamelligerus:27.207168579101562,Anastomus_oscitans:27.207168579101562):2.8621392250061035,(((((Ciconia_nigra:21.29891014099121,(Ciconia_abdimii:12.543567657470703,(Ciconia_episcopus:4.870540142059326,Ciconia_stormi:4.870540142059326):7.673027992248535):8.755342483520508):0.40878307819366455,(Ciconia_maguari:15.6068754196167,(Ciconia_ciconia:4.0391035079956055,Ciconia_boyciana:4.0391035079956055):11.567771911621094):6.100817680358887):4.371752738952637,((Leptoptilos_crumeniferus:0.47842374444007874,Leptoptilos_dubius:0.47842374444007874):24.486474990844727,Leptoptilos_javanicus:24.96489715576172):1.1145479679107666):0.9557352662086487,(Mycteria_americana:10.099194526672363,((Mycteria_leucocephala:3.718208074569702,Mycteria_cinerea:3.718208074569702):3.191192865371704,Mycteria_ibis:6.909400939941406):3.189793586730957):16.93598747253418):0.18032808601856232,(Jabiru_mycteria:24.788795471191406,(Ephippiorhynchus_senegalensis:17.102035522460938,Ephippiorhynchus_asiaticus:17.102035522460938):7.686760425567627):2.426713466644287):2.8537988662719727):29.75203514099121,(((((((((Geronticus_eremita:1.7042242288589478,Geronticus_calvus:1.7042242288589478):3.444084405899048,Cercibis_oxycerca:5.148308753967285):26.241613388061523,(Theristicus_melanopis:29.401180267333984,((Eudocimus_albus:1.4078854322433472,Eudocimus_ruber:1.4078854322433472):13.780637741088867,(Theristicus_caudatus:5.500087261199951,Theristicus_caerulescens:5.500087261199951):9.688436508178711):14.21265697479248):1.9887425899505615):3.6361582279205322,Phimosus_infuscatus:35.02608108520508):13.647544860839844,((Mesembrinibis_cayennensis:34.713287353515625,((((Lophotibis_cristata:2.0150625705718994,Nipponia_nippon:2.0150625705718994):9.957275390625,(Pseudibis_davisoni:7.460174560546875,Pseudibis_papillosa:7.460174560546875):4.5121636390686035):15.103765487670898,((((Threskiornis_spinicollis:10.317896842956543,Threskiornis_aethiopicus:10.317896842956543):3.4674675464630127,(Threskiornis_molucca:8.170257568359375,(Threskiornis_bernieri:5.717702388763428,Threskiornis_melanocephalus:5.717702388763428):2.452554941177368):5.615106582641602):10.937843322753906,(Platalea_regia:20.12625503540039,(Platalea_alba:13.733518600463867,(Platalea_leucorodia:9.036880493164062,(Platalea_flavipes:1.307519793510437,Platalea_minor:1.307519793510437):7.729360580444336):4.696638584136963):6.39273738861084):4.596951007843018):0.09516244381666183,((Bostrychia_olivacea:16.795944213867188,(Bostrychia_carunculata:3.678703546524048,Bostrychia_hagedash:3.678703546524048):13.117240905761719):7.616823673248291,(Bostrychia_bocagei:1.1194970607757568,Bostrychia_rara:1.1194970607757568):23.293272018432617):0.405601441860199):2.2577338218688965):7.077197074890137,Platalea_ajaja:34.15330123901367):0.5599859356880188):3.5310654640197754,(Plegadis_ridgwayi:5.257142066955566,(Plegadis_chihi:4.963404178619385,Plegadis_falcinellus:4.963404178619385):0.2937381863594055):32.98720932006836):10.429274559020996):0.5604589581489563,Thaumatibis_gigantea:49.23408508300781):4.923457745462656E-4,(Zonerodius_heliosylus:49.23408508300781,((((((((Egretta_gularis:16.699520111083984,(((Egretta_rufescens:7.870659351348877,(Egretta_vinaceigula:3.2879388332366943,Egretta_tricolor:3.2879388332366943):4.582720756530762):1.0785887241363525,Egretta_caerulea:8.949248313903809):1.6238027811050415,(Egretta_ardesiaca:9.84623908996582,(Egretta_novaehollandiae:9.246556282043457,(Egretta_eulophotes:5.895512580871582,(Egretta_thula:4.460569858551025,(Egretta_garzetta:0.5613994598388672,Egretta_sacra:0.5613994598388672):3.899170160293579):1.434942603111267):3.351043701171875):0.5996832251548767):0.7268115282058716):6.126468658447266):3.661487579345703,(Agamia_agami:3.0844857692718506,Syrigma_sibilatrix:3.0844857692718506):17.276521682739258):6.461245536804199,(((Gorsachius_magnificus:2.9940543174743652,Gorsachius_leuconotus:2.9940543174743652):0.5836275219917297,Gorsachius_goisagi:3.5776820182800293):17.090557098388672,Gorsachius_melanolophus:20.66823959350586):6.1540141105651855):1.313522458076477,(((Nycticorax_nycticorax:13.00481128692627,Nycticorax_caledonicus:13.00481128692627):7.976346015930176,Nyctanassa_violacea:20.981157302856445):4.158633708953857,((Ardeola_bacchus:1.5493500232696533,Ardeola_rufiventris:1.5493500232696533):8.654356002807617,(Ardeola_idae:5.586428642272949,(Ardeola_ralloides:4.742802143096924,(Ardeola_grayii:4.070761680603027,Ardeola_speciosa:4.070761680603027):0.6720404624938965):0.8436266183853149):4.617277145385742):14.936084747314453):2.9959843158721924):0.592141330242157,(((((Mesophoyx_intermedia:1.5014549493789673,Pilherodius_pileatus:1.5014549493789673):3.1057655811309814,Casmerodius_albus:4.607220649719238):8.497709274291992,((((Ardea_melanocephala:1.7419170141220093,(Ardea_purpurea:0.47666865587234497,Ardea_herodias:0.47666865587234497):1.2652482986450195):2.082381010055542,Ardea_humbloti:3.8242979049682617):0.3791787922382355,(((Ardea_cinerea:2.0677406787872314,(Ardea_cocoi:1.1661462783813477,Ardea_insignis:1.1661462783813477):0.9015942215919495):0.3239216208457947,Ardea_picata:2.391662120819092):1.0972647666931152,Ardea_sumatrana:3.488926887512207):0.7145497798919678):6.759571075439453,(Ardea_pacifica:4.981709003448486,Ardea_goliath:4.981709003448486):5.9813385009765625):2.1418821811676025):2.222773551940918,Bubulcus_ibis:15.327703475952148):12.327796936035156,(Butorides_striata:3.088618278503418,Butorides_virescens:3.088618278503418):24.566883087158203):1.0724161863327026):5.868252754211426,((Ixobrychus_involucris:23.898048400878906,((((Ixobrychus_sinensis:4.311108589172363,Ixobrychus_sturmii:4.311108589172363):7.347801208496094,Ixobrychus_eurhythmus:11.658909797668457):4.044886112213135,(Ixobrychus_flavicollis:11.536773681640625,Ixobrychus_cinnamomeus:11.536773681640625):4.167022228240967):7.8077497482299805,(Ixobrychus_minutus:20.266456604003906,(Ixobrychus_exilis:18.537519454956055,(Botaurus_stellaris:9.546050071716309,(Botaurus_pinnatus:4.77467679977417,(Botaurus_poiciloptilus:1.2980893850326538,Botaurus_lentiginosus:1.2980893850326538):3.4765875339508057):4.771373271942139):8.991469383239746):1.7289355993270874):3.2450897693634033):0.3865024745464325):8.839274406433105,Zebrilus_undulatus:32.73732376098633):1.8588467836380005):7.47959566116333,(Tigriornis_leucolopha:9.199624061584473,Cochlearius_cochlearius:9.199624061584473):32.87614059448242):5.425209999084473,(Tigrisoma_fasciatum:14.175310134887695,(Tigrisoma_lineatum:7.210427284240723,Tigrisoma_mexicanum:7.210427284240723):6.964882850646973):33.32566452026367):1.733109712600708):4.923457745462656E-4):7.234480857849121,((((Pelecanus_onocrotalus:16.41316795349121,Pelecanus_crispus:16.41316795349121):12.67479419708252,(Pelecanus_occidentalis:13.855338096618652,(Pelecanus_erythrorhynchos:7.60175085067749,(Pelecanus_thagus:3.9829139709472656,Pelecanus_philippensis:3.9829139709472656):3.6188368797302246):6.253587245941162):15.232624053955078):21.3875732421875,(Pelecanus_conspicillatus:25.628463745117188,Pelecanus_rufescens:25.628463745117188):24.847070693969727):5.047604208812118E-4,(Balaeniceps_rex:47.45643615722656,Scopus_umbretta:47.45643615722656):3.019603967666626):5.993017673492432):1.4764888286590576,((Fregata_minor:23.10385513305664,((Fregata_magnificens:8.706196784973145,Fregata_andrewsi:8.706196784973145):3.8103761672973633,(Fregata_aquila:10.753026008605957,Fregata_ariel:10.753026008605957):1.7635469436645508):10.587281227111816):31.17705726623535,(((((Morus_serrator:5.348866939544678,Morus_capensis:5.348866939544678):4.344457626342773,Morus_bassanus:9.693324089050293):19.443601608276367,Papasula_abbotti:29.136926651000977):16.358564376831055,(Sula_sula:23.758596420288086,(Sula_leucogaster:14.083450317382812,((Sula_granti:1.2378894090652466,Sula_dactylatra:1.2378894090652466):12.30746841430664,(Sula_variegata:6.59720516204834,Sula_nebouxii:6.59720516204834):6.948153018951416):0.5380918383598328):9.675145149230957):21.736894607543945):3.3930633068084717,((Anhinga_melanogaster:43.09156799316406,((Anhinga_novaehollandiae:9.510478019714355,Anhinga_anhinga:9.510478019714355):23.971683502197266,Anhinga_rufa:33.48216247558594):9.609405517578125):4.309199866838753E-4,(((((Phalacrocorax_fuscicollis:8.923879623413086,((Phalacrocorax_auritus:4.1173624992370605,Phalacrocorax_brasilianus:4.1173624992370605):4.330629348754883,((Phalacrocorax_nigrogularis:0.30317503213882446,Phalacrocorax_punctatus:0.30317503213882446):4.596888065338135,(Phalacrocorax_varius:3.4167850017547607,(Phalacrocorax_featherstoni:0.31745123863220215,Phalacrocorax_sulcirostris:0.31745123863220215):3.0993337631225586):1.4832779169082642):3.54792857170105):0.4758877456188202):0.6256041526794434,(Phalacrocorax_chalconotus:1.8313018083572388,Phalacrocorax_atriceps:1.8313018083572388):7.718181610107422):2.9330973625183105,((Phalacrocorax_aristotelis:11.583645820617676,Phalacrocorax_carunculatus:11.583645820617676):0.23618091642856598,(((((Phalacrocorax_bougainvillii:5.166946887969971,Phalacrocorax_africanus:5.166946887969971):2.8485004901885986,(Phalacrocorax_penicillatus:0.27588728070259094,Phalacrocorax_niger:0.27588728070259094):7.739559650421143):0.44082731008529663,Phalacrocorax_onslowi:8.456274032592773):1.32770574092865,(Phalacrocorax_urile:5.323439121246338,Phalacrocorax_pelagicus:5.323439121246338):4.460541248321533):0.1263246387243271,(Phalacrocorax_carbo:4.880603790283203,(Phalacrocorax_melanoleucos:1.1273947954177856,Phalacrocorax_magellanicus:1.1273947954177856):3.753208875656128):5.029701232910156):1.9095215797424316):0.6627544164657593):5.09665584564209,((((Phalacrocorax_campbelli:2.3060123920440674,Phalacrocorax_pygmeus:2.3060123920440674):4.03578519821167,Phalacrocorax_harrisi:6.341797828674316):0.23200200498104095,(Phalacrocorax_fuscescens:1.6980476379394531,Phalacrocorax_colensoi:1.6980476379394531):4.875751972198486):9.519820213317871,Phalacrocorax_capensis:16.09362030029297):1.4856170415878296):1.3824015855789185,(Phalacrocorax_capillatus:13.424120903015137,((Phalacrocorax_ranfurlyi:1.0527561902999878,Phalacrocorax_neglectus:1.0527561902999878):4.348315715789795,(Phalacrocorax_coronatus:2.1448919773101807,Phalacrocorax_gaimardi:2.1448919773101807):3.2561798095703125):8.023049354553223):5.537517547607422):24.130359649658203):5.796555042266846):5.392358779907227):3.664634943008423):1.875795841217041):3.044074535369873):0.23980610072612762):3.164443254470825,(((((Musophaga_violacea:14.736977577209473,Tauraco_persa:14.736977577209473):17.910146713256836,(Tauraco_macrorhynchus:19.73356819152832,Musophaga_rossae:19.73356819152832):12.913556098937988):1.6878492832183838,((((Tauraco_fischeri:11.489917755126953,(Tauraco_corythaix:10.289512634277344,Tauraco_livingstonii:10.289512634277344):1.200404167175293):6.164925575256348,(Tauraco_schuetti:9.336984634399414,(Tauraco_hartlaubi:6.720642566680908,Tauraco_schalowi:6.720642566680908):2.6163415908813477):8.317858695983887):9.84154224395752,(Tauraco_bannermani:14.81676197052002,(Tauraco_leucolophus:7.018732070922852,Tauraco_erythrolophus:7.018732070922852):7.79802942276001):12.6796236038208):0.7848101258277893,(Tauraco_ruspolii:11.63078784942627,Tauraco_leucotis:11.63078784942627):16.650407791137695):6.053778648376465):8.895367622375488,(Tauraco_porphyreolophus:26.715084075927734,Ruwenzorornis_johnstoni:26.715084075927734):16.5152587890625):14.57576847076416,(Corythaeola_cristata:38.09351348876953,((Corythaixoides_leucogaster:29.582120895385742,(Corythaixoides_personatus:22.695297241210938,Corythaixoides_concolor:22.695297241210938):6.8868231773376465):2.021923065185547,(Crinifer_piscator:21.462583541870117,Crinifer_zonurus:21.462583541870117):10.141460418701172):6.4894700050354):19.712596893310547):8.463557243347168):1.5246514081954956,((((((Himantornis_haematopus:29.696334838867188,(((((Gallirallus_australis:2.537740468978882,Gallirallus_striatus:2.537740468978882):7.586492538452148,((((Gallirallus_torquatus:0.5148226022720337,Gallirallus_rovianae:0.5148226022720337):2.0466485023498535,Gallirallus_insignis:2.5614712238311768):2.3795924186706543,Gallirallus_okinawae:4.941063404083252):1.6469621658325195,((Gallirallus_philippensis:5.1994404792785645,(Gallirallus_owstoni:4.063706398010254,Gallirallus_calayanensis:4.063706398010254):1.1357338428497314):0.29339268803596497,Gallirallus_sylvestris:5.492833137512207):1.0951926708221436):3.536207437515259):2.2306580543518066,(Megacrex_inepta:1.623376488685608,Crecopsis_egregia:1.623376488685608):10.731514930725098):3.2761740684509277,(Crex_crex:9.188922882080078,(Neocrex_erythrops:0.34881189465522766,Neocrex_colombiana:0.34881189465522766):8.840110778808594):6.442142486572266):5.7794952392578125,(((Rallus_limicola:6.822001934051514,Rallus_aquaticus:6.822001934051514):1.87526535987854,(Rallus_caerulescens:7.427347183227539,Rallus_madagascariensis:7.427347183227539):1.269919991493225):6.637907028198242,((Rallus_longirostris:3.453192949295044,Rallus_elegans:3.453192949295044):11.81390380859375,(Rallus_antarcticus:5.455454349517822,(Rallus_wetmorei:2.091381549835205,Rallus_semiplumbeus:2.091381549835205):3.364072799682617):9.811641693115234):0.06807783246040344):6.075386047363281):8.285775184631348):4.996703147888184,(((((((Fulica_armillata:7.219169616699219,((Fulica_gigantea:0.3719305694103241,Gallinula_ventralis:0.3719305694103241):6.036718845367432,(Fulica_atra:4.019285678863525,(Fulica_ardesiaca:2.3570799827575684,Fulica_americana:2.3570799827575684):1.662205457687378):2.389364004135132):0.8105199933052063):0.3671190142631531,(Rougetius_rougetii:1.2677110433578491,Amaurolimnas_concolor:1.2677110433578491):6.318577766418457):0.26935938000679016,(Atlantisia_rogersi:7.113305568695068,((Fulica_cornuta:6.106494903564453,((Gallicrex_cinerea:2.028447151184082,Fulica_leucoptera:2.028447151184082):3.1171460151672363,Fulica_rufifrons:5.145593166351318):0.9609014987945557):0.6154841780662537,Fulica_alai:6.721979141235352):0.39132651686668396):0.7423425316810608):3.5248970985412598,(Gallinula_mortierii:4.416841983795166,Gallinula_angulata:4.416841983795166):6.963703155517578):3.0201776027679443,(Gallinula_chloropus:2.044696569442749,Gallinula_nesiotis:2.044696569442749):12.356025695800781):9.047042846679688,((((Porzana_carolina:5.561062812805176,Habroptila_wallacii:5.561062812805176):10.11336898803711,Porzana_porzana:15.674431800842285):0.35359758138656616,(((Canirallus_kioloides:0.6904374957084656,Canirallus_oculeus:0.6904374957084656):5.72949743270874,(((Anurolimnas_viridis:0.9790261387825012,Anurolimnas_fasciatus:0.9790261387825012):4.660930633544922,Anurolimnas_castaneiceps:5.639956474304199):0.6758450269699097,Gallinula_melanops:6.315801620483398):0.10413333773612976):6.828351020812988,Porzana_cinerea:13.248286247253418):2.7797439098358154):4.461427688598633,((Micropygia_schomburgkii:6.692957401275635,(Porzana_paykullii:0.09494270384311676,Porzana_parva:0.09494270384311676):6.598014831542969):4.660947322845459,(((Gymnocrex_rosenbergii:1.5503026247024536,Gymnocrex_talaudensis:1.5503026247024536):3.4016778469085693,Gymnocrex_plumbeiventris:4.9519805908203125):0.02912859432399273,Aramidopsis_plateni:4.981109142303467):6.372795581817627):9.135552406311035):2.958307981491089):10.316305160522461,(((Lewinia_pectoralis:6.144128322601318,Lewinia_mirifica:6.144128322601318):9.846577644348145,Lewinia_muelleri:15.990705490112305):4.296880722045898,(Fulica_caribaea:18.31110954284668,(((Gallinula_silvestris:8.448030471801758,Porzana_tabuensis:8.448030471801758):7.3919830322265625,((Porzana_spiloptera:0.0701805055141449,Nesoclopeus_woodfordi:0.0701805055141449):1.6335890293121338,Gallinula_tenebrosa:1.7037694454193115):14.13624382019043):0.26858943700790405,((((Porzana_fusca:6.1689558029174805,Porzana_atra:6.1689558029174805):1.5068122148513794,Porzana_fluminea:7.67576789855957):2.4361698627471924,(Cyanolimnas_cerverai:9.116966247558594,Dryolimnas_cuvieri:9.116966247558594):0.9949719309806824):4.183865070343018,(((Porzana_albicollis:5.293969631195068,(Fulica_cristata:1.7743251323699951,Aenigmatolimnas_marginalis:1.7743251323699951):3.519644260406494):3.6328091621398926,Eulabeornis_castaneoventris:8.926778793334961):1.7225403785705566,(Porzana_pusilla:9.979881286621094,Porzana_flaviventer:9.979881286621094):0.6694380640983582):3.6464836597442627):1.8128005266189575):2.2025070190429688):1.9764763116836548):13.476484298706055):0.9289677739143372):1.6894787549972534,((((((Coturnicops_exquisitus:10.659217834472656,(Coturnicops_notatus:6.694218158721924,Coturnicops_noveboracensis:6.694218158721924):3.9649996757507324):0.16367188096046448,((Laterallus_exilis:1.0206431150436401,Laterallus_melanophaius:1.0206431150436401):8.44013786315918,(((Laterallus_leucopyrrhus:0.8921076655387878,(Laterallus_jamaicensis:0.1058562621474266,(Laterallus_spilonotus:0.09832478314638138,Laterallus_xenopterus:0.09832478314638138):0.00753147853538394):0.786251425743103):4.859595775604248,(Laterallus_ruber:1.5261069536209106,Laterallus_tuerosi:1.5261069536209106):4.2255964279174805):3.5087854862213135,(Laterallus_albigularis:2.6492419242858887,Laterallus_levraudi:2.6492419242858887):6.6112470626831055):0.20029249787330627):1.3621083498001099):16.378929138183594,(Rallina_eurizonoides:15.984156608581543,((Rallina_rubra:9.210262298583984,Rallina_mayri:9.210262298583984):3.641580581665039,(((Rallina_tricolor:0.4015641212463379,Rallina_leucospila:0.4015641212463379):0.9957475066184998,(Rallina_forbesi:0.3642400801181793,Rallina_fasciata:0.3642400801181793):1.033071517944336):0.3497442305088043,Rallina_canningi:1.7470557689666748):11.10478687286377):3.1323142051696777):11.217662811279297):1.236066222190857,(((Porphyrio_alleni:3.0575950145721436,Porphyrio_flavirostris:3.0575950145721436):15.391817092895508,Porphyrio_martinica:18.449411392211914):2.9551641941070557,(Porphyrio_porphyrio:5.977715492248535,Porphyrio_hochstetteri:5.977715492248535):15.426860809326172):7.033308982849121):7.00079870223999,((Pardirallus_sanguinolentus:19.523521423339844,(Pardirallus_maculatus:5.989868640899658,Pardirallus_nigricans:5.989868640899658):13.533653259277344):1.9405555725097656,(((Aramides_cajanea:0.3226219713687897,Aramides_saracura:0.3226219713687897):6.586645603179932,(Aramides_ypecaha:6.279442310333252,Aramides_wolfi:6.279442310333252):0.6298249363899231):8.277351379394531,(Aramides_calopterus:5.4475202560424805,(Aramides_axillaris:3.0855963230133057,Aramides_mangle:3.0855963230133057):2.361923933029175):9.73909854888916):6.277458667755127):13.97460651397705):0.025171728804707527,(((Amaurornis_bicolor:1.005192518234253,Amaurornis_magnirostris:1.005192518234253):13.514824867248535,((Amaurornis_olivieri:2.1342570781707764,Amaurornis_isabellina:2.1342570781707764):6.741569995880127,(Amaurornis_akool:7.575040340423584,(Amaurornis_olivacea:2.0442111492156982,Amaurornis_flavirostra:2.0442111492156982):5.530829429626465):1.3007868528366089):5.644190311431885):13.514098167419434,(Amaurornis_moluccana:1.9989171028137207,Amaurornis_phoenicurus:1.9989171028137207):26.035198211669922):7.429739952087402):0.9186614155769348):8.143630027770996,(((((Sarothrura_elegans:4.330336570739746,Sarothrura_pulchra:4.330336570739746):7.959661960601807,((Sarothrura_boehmi:2.5131020545959473,Sarothrura_insularis:2.5131020545959473):1.4670149087905884,Sarothrura_rufa:3.980116844177246):8.309881210327148):3.879127025604248,Sarothrura_lugens:16.169124603271484):6.436958312988281,((Sarothrura_ayresi:1.9307708740234375,Sarothrura_affinis:1.9307708740234375):0.33248838782310486,Sarothrura_watersi:2.263259172439575):20.342824935913086):16.229673385620117,((Heliornis_fulica:15.599034309387207,Heliopais_personatus:15.599034309387207):8.459311485290527,Podica_senegalensis:24.058345794677734):14.777410507202148):5.6903910636901855):3.609797716140747,((Psophia_crepitans:12.827994346618652,(Psophia_leucoptera:5.656544208526611,Psophia_viridis:5.656544208526611):7.171450138092041):31.56690788269043,(Aramus_guarauna:27.412229537963867,((Grus_leucogeranus:7.359728813171387,(((Grus_americana:2.668584108352661,((Grus_nigricollis:1.4781676530838013,Grus_monacha:1.4781676530838013):0.8636189103126526,Grus_grus:2.3417866230010986):0.32679760456085205):1.7304694652557373,Grus_japonensis:4.399053573608398):2.9582884311676025,((Grus_canadensis:5.235426425933838,(Grus_vipio:3.099353790283203,(Grus_rubicunda:2.8578758239746094,Grus_antigone:2.8578758239746094):0.24147798120975494):2.136072874069214):1.6023260354995728,((Grus_paradisea:2.8568501472473145,Grus_virgo:2.8568501472473145):1.9765033721923828,Grus_carunculatus:4.833353519439697):2.004399061203003):0.5195895433425903):0.0023866239935159683):9.945976257324219,(Balearica_pavonina:2.5613667964935303,Balearica_regulorum:2.5613667964935303):14.744338035583496):10.106524467468262):16.9826717376709):3.74104380607605):17.027956008911133,((((((Carpococcyx_renauldi:21.27027130126953,(Carpococcyx_viridis:5.730867385864258,Carpococcyx_radiatus:5.730867385864258):15.539403915405273):19.005281448364258,((((Coua_gigas:6.2814412117004395,Coua_serriana:6.2814412117004395):1.1027710437774658,(Coua_reynaudii:6.270526885986328,(Coua_cursor:1.2016743421554565,Coua_coquereli:1.2016743421554565):5.068852424621582):1.1136854887008667):6.0484113693237305,Coua_ruficeps:13.432623863220215):4.159335613250732,(Coua_caerulea:9.305249214172363,(Coua_cristata:7.153070449829102,Coua_verreauxi:7.153070449829102):2.1521782875061035):8.286709785461426):22.68359375):12.38215446472168,(((Ceuthmochares_aereus:32.45292282104492,((((Phaenicophaeus_calyorhynchus:16.40082359313965,(Phaenicophaeus_cumingi:5.889969825744629,Phaenicophaeus_superciliosus:5.889969825744629):10.51085376739502):2.992902994155884,((((Phaenicophaeus_pyrrhocephalus:6.0697855949401855,Phaenicophaeus_sumatranus:6.0697855949401855):2.4047436714172363,((Phaenicophaeus_viridirostris:5.130152225494385,Phaenicophaeus_tristis:5.130152225494385):0.30146312713623047,Phaenicophaeus_diardi:5.431615352630615):3.0429139137268066):4.337860584259033,Phaenicophaeus_curvirostris:12.812389373779297):2.4537389278411865,(Phaenicophaeus_javanicus:13.130196571350098,Phaenicophaeus_leschenaultii:13.130196571350098):2.1359317302703857):4.127597808837891):3.273831367492676,((Clamator_coromandus:19.557876586914062,(Clamator_jacobinus:1.4886679649353027,Clamator_levaillantii:1.4886679649353027):18.0692081451416):0.6769993901252747,Clamator_glandarius:20.234874725341797):2.432682991027832):1.1833171844482422,(((Coccycua_cinerea:1.581299901008606,Coccycua_pumila:1.581299901008606):14.614643096923828,Coccycua_minuta:16.19594383239746):4.659687042236328,(Piaya_melanogaster:19.88545036315918,(Coccyzus_erythropthalmus:14.500215530395508,((((Coccyzus_minor:0.2024603933095932,Coccyzus_ferrugineus:0.2024603933095932):7.621551513671875,Piaya_cayana:7.82401180267334):3.299501419067383,(Coccyzus_lansbergi:9.40477180480957,((Coccyzus_pluvialis:3.3526194095611572,Coccyzus_rufigularis:3.3526194095611572):4.446095943450928,(Coccyzus_vetula:4.728018283843994,((Coccyzus_longirostris:1.6166824102401733,Coccyzus_vieilloti:1.6166824102401733):2.196171760559082,Coccyzus_merlini:3.812854290008545):0.9151642918586731):3.0706968307495117):1.6060569286346436):1.7187409400939941):1.1080970764160156,((Coccyzus_americanus:1.4346998929977417,Coccyzus_euleri:1.4346998929977417):3.1171951293945312,Coccyzus_melacoryphus:4.5518951416015625):7.679715156555176):2.2686052322387695):5.385234832763672):0.970180094242096):2.9952449798583984):8.60204792022705):3.433422803878784,(((((((Chrysococcyx_maculatus:8.84924030303955,Chrysococcyx_xanthorhynchus:8.84924030303955):9.385759353637695,(((Chrysococcyx_cupreus:4.993009567260742,Chrysococcyx_flavigularis:4.993009567260742):4.556438446044922,Chrysococcyx_russatus:9.549448013305664):4.30993127822876,(Chrysococcyx_caprius:1.379896640777588,Chrysococcyx_klaas:1.379896640777588):12.479482650756836):4.375620365142822):3.2844905853271484,(Chrysococcyx_osculans:12.593055725097656,(((Chrysococcyx_minutillus:3.315340518951416,(Chrysococcyx_meyeri:2.811697244644165,Chrysococcyx_ruficollis:2.811697244644165):0.503643274307251):2.5498220920562744,Chrysococcyx_crassirostris:5.865162372589111):0.7626242637634277,(Chrysococcyx_basalis:1.6516187191009521,Chrysococcyx_lucidus:1.6516187191009521):4.976168155670166):5.965269088745117):8.926434516906738):2.4548721313476562,Rhamphomantis_megarhynchus:23.974361419677734):3.584920883178711,(((((Cuculus_sparverioides:1.1676734685897827,Cuculus_varius:1.1676734685897827):8.001152992248535,Cuculus_fugax:9.168827056884766):9.44664192199707,((Cuculus_clamosus:15.08834457397461,(((Cuculus_micropterus:4.0725321769714355,(Cuculus_poliocephalus:2.9773452281951904,Cuculus_crassirostris:2.9773452281951904):1.0951869487762451):2.5319619178771973,(((Cuculus_canorus:0.7372740507125854,(Cuculus_vagans:0.6426395177841187,Cuculus_saturatus:0.6426395177841187):0.0946345254778862):2.9760777950286865,Cuculus_rochii:3.7133517265319824):0.15852729976177216,Cuculus_gularis:3.8718791007995605):2.732614755630493):5.345824718475342,Cuculus_solitarius:11.950318336486816):3.1380255222320557):2.398117780685425,(Cuculus_optatus:5.99988317489624,Cuculus_lepidus:5.99988317489624):11.486578941345215):1.12900710105896):2.2591166496276855,((Surniculus_lugubris:0.21304763853549957,Surniculus_velutinus:0.21304763853549957):15.950851440429688,(Cercococcyx_mechowi:11.329326629638672,(Cercococcyx_olivinus:4.63870096206665,Cercococcyx_montanus:4.63870096206665):6.69062614440918):4.834571361541748):4.710687160491943):3.945068120956421,((((Cacomantis_sonneratii:7.879872798919678,Cacomantis_sepulcralis:7.879872798919678):5.518369197845459,(Cacomantis_passerinus:13.339381217956543,(Cacomantis_heinrichi:6.1664934158325195,(Cacomantis_merulinus:1.8919031620025635,Cacomantis_variolosus:1.8919031620025635):4.274590492248535):7.172888278961182):0.05886022374033928):4.425179958343506,(Cacomantis_flabelliformis:5.272799968719482,Cacomantis_castaneiventris:5.272799968719482):12.55062198638916):2.842214822769165,(Caliechthrus_leucolophus:18.294775009155273,Cuculus_pallidus:18.294775009155273):2.3708608150482178):4.154017448425293):2.7396295070648193):3.6220695972442627,(Scythrops_novaehollandiae:30.676748275756836,(Eudynamys_taitensis:29.996898651123047,((Microdynamis_parva:14.35165786743164,(Eudynamys_melanorhynchus:0.9320471286773682,Eudynamys_scolopaceus:0.9320471286773682):13.419610023498535):10.499319076538086,Eudynamys_orientalis:24.850976943969727):5.145922660827637):0.6798500418663025):0.5046040415763855):2.960500717163086,Pachycoccyx_audeberti:34.14185333251953):1.7444921731948853):6.217358112335205,Phaenicophaeus_chlorophaeus:42.103702545166016):10.55400276184082):2.415801525115967,((Centropus_milo:12.323141098022461,((Centropus_chalybeus:3.0951592922210693,Centropus_menbeki:3.0951592922210693):2.764313220977783,Centropus_ateralbus:5.859472751617432):6.463667869567871):9.954981803894043,((((Centropus_celebensis:13.273905754089355,(((Centropus_leucogaster:1.9968667030334473,Centropus_anselli:1.9968667030334473):9.058026313781738,(Centropus_senegalensis:10.194059371948242,((Centropus_superciliosus:3.8271186351776123,Centropus_cupreicaudus:3.8271186351776123):4.339933395385742,(Centropus_spilopterus:7.133490085601807,Centropus_monachus:7.133490085601807):1.0335620641708374):2.0270071029663086):0.8608336448669434):1.7418582439422607,(((Centropus_andamanensis:2.2296040058135986,Centropus_nigrorufus:2.2296040058135986):5.341650009155273,Centropus_sinensis:7.571254253387451):3.337867498397827,(((((Centropus_phasianinus:3.7669405937194824,Centropus_bernsteini:3.7669405937194824):1.4948512315750122,Centropus_violaceus:5.261791706085205):1.2198090553283691,Centropus_goliath:6.481600761413574):0.9851537346839905,Centropus_toulou:7.46675443649292):2.6049680709838867,((Centropus_viridis:5.03052282333374,Centropus_bengalensis:5.03052282333374):1.262972354888916,Centropus_grillii:6.293495178222656):3.7782273292541504):0.8373990654945374):1.887629508972168):0.47715482115745544):3.15120792388916,Centropus_chlororhynchus:16.425113677978516):0.4890383780002594,((Centropus_steerii:7.656192302703857,Centropus_rectunguis:7.656192302703857):2.9618027210235596,Centropus_melanops:10.617995262145996):6.296156883239746):0.3562069833278656,Centropus_unirufus:17.27035903930664):5.007763385772705):32.795387268066406):3.7622740268707275,(((Tapera_naevia:32.365753173828125,(Dromococcyx_phasianellus:12.712462425231934,Dromococcyx_pavoninus:12.712462425231934):19.653289794921875):12.966145515441895,(Morococcyx_erythropygus:35.90059280395508,(((Neomorphus_radiolosus:11.66866683959961,(Neomorphus_squamiger:0.7788823246955872,Neomorphus_geoffroyi:0.7788823246955872):10.889784812927246):1.0573228597640991,(Neomorphus_pucheranii:8.424851417541504,Neomorphus_rufipennis:8.424851417541504):4.301138401031494):12.29572868347168,(Geococcyx_californianus:11.494239807128906,Geococcyx_velox:11.494239807128906):13.527478218078613):10.878875732421875):9.431304931640625):7.719118118286133,(((Crotophaga_sulcirostris:9.402433395385742,Crotophaga_ani:9.402433395385742):10.685861587524414,Crotophaga_major:20.088294982910156):14.570782661437988,Guira_guira:34.65907669067383):18.391939163208008):5.78476619720459):5.883637350052595E-4,((Sypheotides_indicus:10.214919090270996,Houbaropsis_bengalensis:10.214919090270996):19.932674407958984,((((Eupodotis_hartlaubii:1.5529077053070068,Eupodotis_melanogaster:1.5529077053070068):20.44413948059082,(((Eupodotis_vigorsii:0.6378808617591858,Eupodotis_ruficrista:0.6378808617591858):12.524826049804688,(Eupodotis_gindiana:0.4888676106929779,Eupodotis_savilei:0.4888676106929779):12.673839569091797):8.755128860473633,(Eupodotis_rueppellii:21.721498489379883,((Eupodotis_senegalensis:7.1803879737854,Eupodotis_caerulescens:7.1803879737854):5.129524230957031,(Eupodotis_afra:0.11430271714925766,Eupodotis_afraoides:0.11430271714925766):12.195609092712402):9.41158676147461):0.19633711874485016):0.07921216636896133):4.5745415687561035,(Eupodotis_humilis:0.3225920498371124,Tetrax_tetrax:0.3225920498371124):26.24899673461914):0.1333143562078476,(((Neotis_ludwigii:8.45116138458252,(Neotis_denhami:7.893244743347168,(Neotis_heuglinii:5.392922878265381,((Ardeotis_kori:4.018768310546875,(Ardeotis_australis:2.5796008110046387,Ardeotis_nigriceps:2.5796008110046387):1.4391674995422363):1.372572898864746,Ardeotis_arabs:5.391341209411621):0.0015815043589100242):2.500321865081787):0.5579169392585754):6.434373378753662,Neotis_nuba:14.88553524017334):9.953204154968262,(Chlamydotis_undulata:11.39999771118164,Otis_tarda:11.39999771118164):13.438741683959961):1.8661648035049438):3.4426891803741455):28.688777923583984):6.327530384063721):2.6304166316986084):0.7237055897712708):2.729233741760254,(Opisthocomus_hoazin:68.37110137939453,(((((Pterocles_exustus:16.878637313842773,(Pterocles_indicus:5.012645721435547,(Pterocles_alchata:3.888655185699463,Pterocles_orientalis:3.888655185699463):1.1239902973175049):11.865992546081543):1.1255040168762207,(Pterocles_lichtensteinii:1.5099196434020996,Pterocles_quadricinctus:1.5099196434020996):16.49422264099121):6.1457743644714355,Pterocles_gutturalis:24.14991569519043):11.163773536682129,(((Pterocles_senegallus:7.518803119659424,Pterocles_bicinctus:7.518803119659424):7.146363735198975,(Pterocles_decoratus:5.291018009185791,Pterocles_personatus:5.291018009185791):9.374149322509766):18.09798240661621,((Pterocles_coronatus:12.44726276397705,Pterocles_burchelli:12.44726276397705):17.49812126159668,Pterocles_namaqua:29.945383071899414):2.817765235900879):2.5505411624908447):2.303494691848755,(Syrrhaptes_paradoxus:17.90849494934082,Syrrhaptes_tibetanus:17.90849494934082):19.708690643310547):30.753917694091797):2.876155138015747):0.44334888458251953):6.660172462463379,((Eurypyga_helias:27.84552001953125,Rhynochetos_jubatus:27.84552001953125):49.09422302246094,(((((Rigidipenna_inexpectata:44.14585494995117,(Podargus_ocellatus:18.265474319458008,(Podargus_strigoides:7.064732551574707,Podargus_papuensis:7.064732551574707):11.200742721557617):25.880380630493164):20.607593536376953,((Batrachostomus_hodgsoni:53.18339538574219,(Batrachostomus_auritus:38.99280548095703,Batrachostomus_affinis:38.99280548095703):14.190591812133789):0.5681701302528381,((Batrachostomus_septimus:26.071401596069336,Batrachostomus_moniliger:26.071401596069336):4.945154666900635,((Batrachostomus_cornutus:17.225784301757812,(Batrachostomus_mixtus:3.7880356311798096,Batrachostomus_harterti:3.7880356311798096):13.437748908996582):3.755458354949951,(Batrachostomus_stellatus:14.987870216369629,(Batrachostomus_javensis:10.81390380859375,Batrachostomus_poliolophus:10.81390380859375):4.173966407775879):5.993372440338135):10.03531265258789):22.73501205444336):11.00188159942627):5.351243019104004,(((((Aegotheles_bennettii:12.259384155273438,Aegotheles_cristatus:12.259384155273438):15.3844633102417,Aegotheles_crinifrons:27.64384651184082):18.34939956665039,((Aegotheles_archboldi:23.722623825073242,Aegotheles_wallacii:23.722623825073242):4.502425670623779,Aegotheles_albertisi:28.225048065185547):17.768198013305664):15.167143821716309,(Aegotheles_insignis:39.33433532714844,(Aegotheles_savesi:33.25714111328125,Aegotheles_tatei:33.25714111328125):6.07719087600708):21.82605743408203):5.6901044845581055,(((((Topaza_pyra:9.632362365722656,Topaza_pella:9.632362365722656):14.506915092468262,(Florisuga_fusca:6.605133056640625,Florisuga_mellivora:6.605133056640625):17.53414535522461):2.878429889678955,(((((((Haplophaedia_lugens:1.7990541458129883,(Haplophaedia_aureliae:0.7895767688751221,Haplophaedia_assimilis:0.7895767688751221):1.0094773769378662):11.359635353088379,(Eriocnemis_alinae:9.041325569152832,(((Eriocnemis_mosquera:2.7800183296203613,((Eriocnemis_nigrivestis:1.5272502899169922,Eriocnemis_vestita:1.5272502899169922):1.9236761727370322E-4,Eriocnemis_mirabilis:1.5274425745010376):1.2525757551193237):3.530168294906616,(Eriocnemis_derbyi:3.3893606662750244,(Eriocnemis_isabellae:2.4303553104400635,(Eriocnemis_glaucopoides:2.2533581256866455,Eriocnemis_godini:2.2533581256866455):0.17699715495109558):0.9590053558349609):2.920825958251953):1.9074944257736206,(Eriocnemis_cupreoventris:3.4277291297912598,Eriocnemis_luciani:3.4277291297912598):4.789951801300049):0.8236448168754578):4.117363929748535):2.470323324203491,(((Urochroa_bougueri:2.2167446613311768,Clytolaema_rubricauda:2.2167446613311768):12.045869827270508,((((((Heliodoxa_leadbeateri:4.665310859680176,Heliodoxa_jacula:4.665310859680176):2.3403921127319336,Heliodoxa_imperatrix:7.005702972412109):0.31049591302871704,Heliodoxa_rubinoides:7.316198825836182):4.029201030731201,Heliodoxa_aurescens:11.345399856567383):0.5349291563034058,Heliodoxa_schreibersii:11.880329132080078):0.4505164325237274,(Heliodoxa_xanthogonys:7.829046726226807,(Heliodoxa_branickii:3.3971104621887207,Heliodoxa_gularis:3.3971104621887207):4.431936264038086):4.501798629760742):1.9317693710327148):1.3465173244476318,((Pterophanes_cyanopterus:11.744874954223633,Ensifera_ensifera:11.744874954223633):2.076144218444824,(((Urosticte_ruficrissa:0.451334148645401,Urosticte_benjamini:0.451334148645401):8.068881034851074,(Ocreatus_underwoodii:6.085660934448242,Loddigesia_mirabilis:6.085660934448242):2.434553861618042):4.417427062988281,(Boissonneaua_flavescens:4.1845479011535645,(Boissonneaua_jardini:0.3114660978317261,Boissonneaua_matthewsii:0.3114660978317261):3.873081684112549):8.753093719482422):0.883377730846405):1.7881126403808594):0.019880997017025948):0.7426866292953491,((Aglaeactis_aliciae:6.276438236236572,((Aglaeactis_pamela:0.6196783185005188,Aglaeactis_castelnaudii:0.6196783185005188):0.7458687424659729,Aglaeactis_cupripennis:1.3655470609664917):4.910891532897949):9.514483451843262,(((((Coeligena_iris:3.9614968299865723,(Coeligena_phalerata:3.3953795433044434,((Coeligena_lutetiae:1.2888952493667603,Coeligena_orina:1.2888952493667603):0.818438708782196,(Coeligena_helianthea:0.45023292303085327,Coeligena_bonapartei:0.45023292303085327):1.657101035118103):1.2880455255508423):0.5661173462867737):2.4765360355377197,Coeligena_violifer:6.438032627105713):0.9274597764015198,Coeligena_torquata:7.365492820739746):3.0540108680725098,((Coeligena_prunellei:3.6362204551696777,Coeligena_wilsoni:3.6362204551696777):0.6125244498252869,Coeligena_coeligena:4.248744964599609):6.170758247375488):4.947979927062988,Lafresnaya_lafresnayi:15.367483139038086):0.42343786358833313):0.5807782411575317):3.4150550365448,(((Sephanoides_sephaniodes:4.449321746826172,Sephanoides_fernandensis:4.449321746826172):11.807607650756836,((((Discosura_conversii:3.1083014011383057,Discosura_letitiae:3.1083014011383057):1.009751796722412,(Discosura_langsdorffi:0.5519090294837952,Discosura_popelairii:0.5519090294837952):3.5661439895629883):3.6301355361938477,Discosura_longicaudus:7.748188495635986):2.564025640487671,((Lophornis_brachylophus:1.2196733951568604,Lophornis_gouldii:1.2196733951568604):8.890847206115723,(((Lophornis_ornatus:1.2558377981185913,Lophornis_stictolophus:1.2558377981185913):1.6080787181854248,Lophornis_adorabilis:2.8639163970947266):3.0316004753112793,(Lophornis_pavoninus:4.260565280914307,((Lophornis_helenae:2.1059985160827637,Lophornis_delattrei:2.1059985160827637):1.2933800220489502,(Lophornis_chalybeus:2.893385171890259,Lophornis_magnificus:2.893385171890259):0.5059933662414551):0.8611868023872375):1.6349515914916992):4.215003490447998):0.2016938328742981):5.944714546203613):0.12612268328666687,((((((((Metallura_phoebe:5.164322853088379,(Metallura_aeneocauda:3.3756322860717773,((Metallura_odomae:1.2034296989440918,(Metallura_baroni:0.12305869907140732,Metallura_williami:0.12305869907140732):1.0803710222244263):0.20072096586227417,(Metallura_eupogon:0.5427826046943665,Metallura_theresiae:0.5427826046943665):0.8613680601119995):1.9714815616607666):1.7886908054351807):1.0783544778823853,(Metallura_iracunda:1.1292005777359009,Metallura_tyrianthina:1.1292005777359009):5.113476753234863):1.434400200843811,(((Oxypogon_guerinii:4.782507419586182,(Chalcostigma_herrani:3.042099714279175,Chalcostigma_stanleyi:3.042099714279175):1.740407943725586):0.6403382420539856,Chalcostigma_ruficeps:5.422845840454102):1.1315033435821533,(Chalcostigma_olivaceum:5.7786946296691895,(Chalcostigma_heteropogon:1.2311934232711792,Oreonympha_nobilis:1.2311934232711792):4.547501087188721):0.7756544351577759):1.122728705406189):1.4612009525299072,(((Oreotrochilus_leucopleurus:4.351012229919434,((Oreotrochilus_chimborazo:0.5422036051750183,Oreotrochilus_melanogaster:0.5422036051750183):1.3728148937225342,(Oreotrochilus_adela:1.1693471670150757,Oreotrochilus_estella:1.1693471670150757):0.745671272277832):2.4359936714172363):3.056565046310425,Polyonymus_caroli:7.4075775146484375):0.992296040058136,Opisthoprora_euryptera:8.399873733520508):0.7384054064750671):1.9369478225708008,(Sappho_sparganura:9.065238952636719,((Ramphomicron_microrhynchum:0.3719395697116852,Ramphomicron_dorsale:0.3719395697116852):6.316308975219727,(Lesbia_nuna:4.154642105102539,Lesbia_victoriae:4.154642105102539):2.533606767654419):2.37699031829834):2.0099875926971436):1.5055928230285645,((Taphrolesbia_griseiventris:4.826776027679443,(Aglaiocercus_coelestis:3.815120220184326,(Aglaiocercus_kingi:0.7525400519371033,Aglaiocercus_berlepschi:0.7525400519371033):3.062580108642578):1.0116559267044067):6.744497776031494,Adelomyia_melanogenys:11.571273803710938):1.0095454454421997):1.154137372970581,(((Heliangelus_amethysticollis:4.6442742347717285,((Heliangelus_viola:3.0904440879821777,Heliangelus_mavors:3.0904440879821777):0.3430764973163605,(Heliangelus_exortis:0.17799265682697296,Heliangelus_micraster:0.17799265682697296):3.255527973175049):1.2107534408569336):2.892251968383789,Heliangelus_strophianus:7.536526203155518):1.7839354276657104,Heliangelus_regalis:9.32046127319336):4.414495468139648):1.6974064111709595,(Phlogophilus_hemileucurus:7.389679431915283,Phlogophilus_harterti:7.389679431915283):8.042683601379395):0.9506884217262268):3.403702974319458):1.8099371194839478,(Patagona_gigas:19.759347915649414,(((((((Campylopterus_excellens:7.7034149169921875,(Campylopterus_falcatus:6.822622776031494,((Campylopterus_villaviscensio:2.159954309463501,Campylopterus_rufus:2.159954309463501):0.09073538333177567,Campylopterus_phainopeplus:2.2506895065307617):4.571933269500732):0.8807921409606934):0.07268758118152618,(Campylopterus_hyperythrus:6.02152681350708,Campylopterus_duidae:6.02152681350708):1.7545756101608276):0.7008469700813293,(Campylopterus_largipennis:7.386430740356445,((Campylopterus_hemileucurus:1.3098609447479248,Campylopterus_ensipennis:1.3098609447479248):2.2054812908172607,Campylopterus_curvipennis:3.5153422355651855):3.8710885047912598):1.0905184745788574):3.8863301277160645,(((Anthocephala_floriceps:5.267245769500732,Stephanoxis_lalandi:5.267245769500732):0.8029066920280457,Orthorhyncus_cristatus:6.070152282714844):2.475994110107422,Klais_guimeti:8.546146392822266):3.8171334266662598):4.144257545471191,((Phaeochroa_cuvierii:12.486275672912598,((((Hylonympha_macrocerca:1.1320667266845703,Leucippus_baeri:1.1320667266845703):2.7525136470794678,Leucochloris_albicollis:3.884580373764038):5.223343372344971,(Taphrospilus_hypostictus:7.275241851806641,(Eupetomena_macroura:4.980080604553223,Aphantochroa_cirrochloris:4.980080604553223):2.295161247253418):1.8326818943023682):2.273350238800049,(((((Hylocharis_humboldtii:1.84690523147583,Amazilia_castaneiventris:1.84690523147583):2.2630937099456787,(Amazilia_viridifrons:1.2321088314056396,Amazilia_rutila:1.2321088314056396):2.877890110015869):2.6117897033691406,(((Leucippus_taczanowskii:0.4430007338523865,Amazilia_cyanifrons:0.4430007338523865):0.6131491661071777,Amazilia_edward:1.0561498403549194):5.136728763580322,(Amazilia_brevirostris:0.6782864928245544,Leucippus_fallax:0.6782864928245544):5.514592170715332):0.5289099812507629):1.3249236345291138,(Amazilia_yucatanensis:3.8309271335601807,(Amazilia_tzacatl:0.2599918842315674,Cyanophaia_bicolor:0.2599918842315674):3.570935010910034):4.215785026550293):1.0749338865280151,((Amazilia_luciae:5.7735595703125,((Amazilia_viridigaster:1.0622867345809937,Amazilia_cyanura:1.0622867345809937):1.2154502868652344,(Amazilia_beryllina:1.256590723991394,(Amazilia_tobaci:0.707483172416687,Amazilia_saucerrottei:0.707483172416687):0.5491074919700623):1.021146297454834):3.4958226680755615):2.937223434448242,(Leucippus_chlorocercus:7.70894193649292,((((((Amazilia_fimbriata:0.035322993993759155,Amazilia_leucogaster:0.035322993993759155):0.9234903454780579,Amazilia_lactea:0.9588133692741394):1.5847963094711304,(Sternoclyta_cyanopectus:1.1193172931671143,Goethalsia_bella:1.1193172931671143):1.4242924451828003):1.6252691745758057,((Amazilia_chionogaster:2.679769277572632,(Amazilia_viridicauda:1.2328358888626099,Amazilia_cyanocephala:1.2328358888626099):1.446933388710022):1.3238741159439087,(Hylocharis_chrysura:2.8090081214904785,Hylocharis_sapphirina:2.8090081214904785):1.1946351528167725):0.16523557901382446):2.3241453170776367,((Amazilia_amabilis:2.319279193878174,(Amazilia_decora:2.0991859436035156,Amazilia_rosenbergi:2.0991859436035156):0.22009339928627014):3.646347761154175,((Abeillia_abeillei:4.430527687072754,Amazilia_boucardi:4.430527687072754):0.9212512373924255,(((Hylocharis_cyanus:1.9926389455795288,Damophila_julie:1.9926389455795288):1.3199478387832642,Hylocharis_eliciae:3.312586784362793):0.3338749408721924,(Trochilus_polytmus:3.1740434169769287,Trochilus_scitulus:3.1740434169769287):0.47241824865341187):1.7053173780441284):0.6138478517532349):0.5273973941802979):0.30883899331092834,(((((Amazilia_violiceps:1.2739320993423462,Chrysuronia_oenone:1.2739320993423462):0.6544231176376343,Amazilia_versicolor:1.928355097770691):1.2112926244735718,((Goldmania_violiceps:0.9536983370780945,(Lepidopyga_coeruleogularis:0.5486142635345459,(Lepidopyga_lilliae:0.49285340309143066,Lepidopyga_goudoti:0.49285340309143066):0.055760860443115234):0.4050840735435486):0.8772523999214172,Hylocharis_grayi:1.8309507369995117):1.3086971044540405):0.6908938884735107,Amazilia_franciae:3.8305416107177734):1.3049260377883911,(Amazilia_candida:1.0214930772781372,Amazilia_amazilia:1.0214930772781372):4.113974571228027):1.666395664215088):0.9070784449577332):1.0018415451049805):0.4108627736568451):2.2596280574798584):1.1050010919570923):2.3890604972839355,((((Thalurania_glaucopis:0.0816216766834259,Thalurania_watertonii:0.0816216766834259):2.8236310482025146,((Thalurania_colombica:1.4969708919525146,Thalurania_fannyi:1.4969708919525146):0.9174047112464905,(Thalurania_furcata:0.7841361165046692,Thalurania_ridgwayi:0.7841361165046692):1.630239486694336):0.49087706208229065):3.44254469871521,(Chalybura_buffonii:5.131533622741699,Chalybura_urochrysia:5.131533622741699):1.2162638902664185):2.103339433670044,((Microchera_albocoronata:0.7592085599899292,(Elvira_chionura:0.41511067748069763,Elvira_cupreiceps:0.41511067748069763):0.34409788250923157):4.457402229309082,(((Eupherusa_poliocerca:1.4920622110366821,Eupherusa_nigriventris:1.4920622110366821):0.6969588994979858,Eupherusa_eximia:2.189021110534668):0.44284340739250183,Eupherusa_cyanophrys:2.631864547729492):2.5847461223602295):3.2345261573791504):6.424199104309082):1.6322014331817627):0.6254313588142395,((Hylocharis_xantusii:5.451974391937256,Hylocharis_leucotis:5.451974391937256):8.038496017456055,(Cynanthus_sordidus:7.045584678649902,((((((Chlorostilbon_forficatus:3.2831077575683594,Chlorostilbon_ricordii:3.2831077575683594):0.0552341602742672,(Chlorostilbon_maugaeus:0.10834068804979324,Chlorostilbon_melanorhynchus:0.10834068804979324):3.230001449584961):0.10731568932533264,Chlorostilbon_alice:3.445657730102539):1.1918495893478394,(Chlorostilbon_auriceps:3.1396267414093018,(Chlorostilbon_assimilis:1.788981556892395,(Chlorostilbon_canivetii:0.15786591172218323,Chlorostilbon_russatus:0.15786591172218323):1.6311156749725342):1.3506451845169067):1.497880458831787):0.09971416741609573,((((Chlorostilbon_olivaresi:0.5261052846908569,Chlorostilbon_stenurus:0.5261052846908569):0.6822730898857117,((Chlorestes_notata:0.5073918700218201,Chlorostilbon_swainsonii:0.5073918700218201):0.5169069170951843,Chlorostilbon_lucidus:1.0242987871170044):0.18407954275608063):1.3719935417175293,(Chlorostilbon_mellisugus:0.5682898163795471,Chlorostilbon_gibsoni:0.5682898163795471):2.012082099914551):1.4080709218978882,Chlorostilbon_poortmani:3.9884426593780518):0.7487786412239075):1.3278621435165405,Cynanthus_latirostris:6.0650835037231445):0.9805012941360474):6.44488525390625):3.642498016357422):1.81166672706604,(((Eugenes_fulgens:11.325119972229004,(Panterpe_insignis:10.211791038513184,((Heliomaster_furcifer:3.356055498123169,Heliomaster_squamosus:3.356055498123169):2.7463347911834717,(Heliomaster_longirostris:0.4825766086578369,Heliomaster_constantii:0.4825766086578369):5.619813919067383):4.109400749206543):1.113329529762268):2.2254867553710938,((Lamprolaima_rhami:11.429611206054688,Lampornis_hemileucus:11.429611206054688):0.7525597810745239,(Lampornis_clemenciae:7.0221638679504395,(Lampornis_amethystinus:6.703911304473877,(Lampornis_viridipallens:5.254051685333252,(Lampornis_sybillae:5.217456817626953,(Lampornis_calolaemus:0.10049491375684738,Lampornis_castaneoventris:0.10049491375684738):5.11696195602417):0.036594733595848083):1.449859857559204):0.318252295255661):5.160007476806641):1.3684359788894653):2.2847180366516113,(((Mellisuga_minima:0.8658674955368042,Mellisuga_helenae:0.8658674955368042):3.3629355430603027,(((Selasphorus_sasin:0.6988350749015808,(Selasphorus_rufus:0.452131986618042,Stellula_calliope:0.452131986618042):0.24670307338237762):1.0086513757705688,((Selasphorus_platycercus:1.3933113813400269,((Atthis_ellioti:0.2894698679447174,Atthis_heloisa:0.2894698679447174):0.3401889204978943,Selasphorus_ardens:0.6296587586402893):0.7636526226997375):0.1592257022857666,(Selasphorus_flammula:0.9436089396476746,Selasphorus_scintilla:0.9436089396476746):0.6089281439781189):0.15494927763938904):1.329805850982666,(Calypte_anna:2.337143898010254,Calypte_costae:2.337143898010254):0.700148344039917):1.1915109157562256):2.8793702125549316,(((((Thaumastura_cora:2.103224754333496,Myrmia_micrura:2.103224754333496):0.28280824422836304,(((Calliphlox_mitchellii:1.5974615812301636,Calliphlox_bryantae:1.5974615812301636):0.26758792996406555,Tilmatura_dupontii:1.8650494813919067):0.40510767698287964,(Microstilbon_burmeisteri:1.3204401731491089,((Chaetocercus_heliodor:0.2701318562030792,Chaetocercus_jourdanii:0.2701318562030792):1.0126354694366455,((Chaetocercus_mulsant:0.8341938853263855,Chaetocercus_berlepschi:0.8341938853263855):0.4191748797893524,(Chaetocercus_bombus:0.05228894576430321,Chaetocercus_astreans:0.05228894576430321):1.2010798454284668):0.02939854934811592):0.037672825157642365):0.9497170448303223):0.1158759668469429):0.21605069935321808,(Rhodopis_vesper:2.1101348400115967,Myrtis_fanny:2.1101348400115967):0.49194908142089844):1.9362910985946655,(Calliphlox_amethystina:2.877016067504883,((Calliphlox_evelynae:0.6856264472007751,Eulidia_yarrellii:0.6856264472007751):1.860329031944275,(Doricha_eliza:2.1985950469970703,Doricha_enicura:2.1985950469970703):0.34736040234565735):0.3310606777667999):1.6613587141036987):0.8488054275512695,(Archilochus_alexandri:0.9943762421607971,Archilochus_colubris:0.9943762421607971):4.392804145812988):1.7209930419921875):8.727151870727539):3.1093101501464844):0.81471186876297):1.8373445272445679):3.316805362701416,((((Polytmus_guainumbi:7.972039699554443,(Polytmus_milleri:2.9813153743743896,Polytmus_theresiae:2.9813153743743896):4.990724086761475):6.490105152130127,(Avocettula_recurvirostris:11.571114540100098,(Chrysolampis_mosquitus:9.411532402038574,(((Anthracothorax_mango:6.388943195343018,(((Anthracothorax_veraguensis:0.16822360455989838,Anthracothorax_prevostii:0.16822360455989838):1.6149888038635254,Anthracothorax_viridigula:1.783212423324585):3.7500925064086914,Anthracothorax_nigricollis:5.5333051681518555):0.8556382060050964):0.9372295141220093,((Eulampis_holosericeus:1.4138637781143188,Eulampis_jugularis:1.4138637781143188):2.4859514236450195,Anthracothorax_viridis:3.899815320968628):3.4263575077056885):0.4578375518321991,Anthracothorax_dominicus:7.784010410308838):1.6275221109390259):2.1595821380615234):2.8910305500030518):8.502992630004883,((((Calothorax_pulcher:4.730247497558594,Calothorax_lucifer:4.730247497558594):6.083190441131592,Heliactin_bilophus:10.813438415527344):8.544259071350098,(Heliothryx_auritus:2.9785268306732178,Heliothryx_barroti:2.9785268306732178):16.37917137145996):1.8587168455123901,Androdon_aequatorialis:21.216413497924805):1.7487232685089111):0.9623554348945618,((Schistes_geoffroyi:14.585383415222168,((((Colibri_delphinae:5.262795448303223,Colibri_thalassinus:5.262795448303223):1.5234781503677368,Colibri_coruscans:6.78627347946167):0.9840068221092224,Colibri_serrirostris:7.770280361175537):0.3363720178604126,(Augastes_lumachella:2.0674753189086914,Augastes_scutatus:2.0674753189086914):6.039176940917969):6.478731155395508):1.907645344734192,(Doryfera_ludovicae:7.79522180557251,Doryfera_johannae:7.79522180557251):8.697807312011719):7.4344635009765625):0.9860040545463562):2.104210615158081):0.7586623430252075,((Eutoxeres_aquila:16.64387321472168,Eutoxeres_condamini:16.64387321472168):8.808930397033691,(((Threnetes_leucurus:6.937990665435791,(Threnetes_ruckeri:1.3098641633987427,Threnetes_niger:1.3098641633987427):5.628126621246338):2.539424180984497,((Glaucis_aeneus:5.256552219390869,(Ramphodon_naevius:4.532942295074463,Glaucis_hirsutus:4.532942295074463):0.7236098647117615):3.4322495460510254,(Glaucis_dohrnii:6.026669979095459,Anopetia_gounellei:6.026669979095459):2.6621315479278564):0.7886134386062622):7.24618673324585,(((((Phaethornis_bourcieri:0.27985748648643494,Phaethornis_hispidus:0.27985748648643494):5.281755447387695,(Phaethornis_philippii:3.513903856277466,Phaethornis_koepckeae:3.513903856277466):2.0477092266082764):4.7043962478637695,(Phaethornis_stuarti:8.707871437072754,(Phaethornis_eurynome:6.276528358459473,((Phaethornis_nattereri:1.5596723556518555,Phaethornis_subochraceus:1.5596723556518555):3.7857930660247803,(Phaethornis_pretrei:3.560835838317871,Phaethornis_augusti:3.560835838317871):1.7846295833587646):0.9310630559921265):2.431342840194702):1.5581378936767578):0.7182695269584656,((Phaethornis_longuemareus:6.31234884262085,((Phaethornis_atrimentalis:1.463965654373169,Phaethornis_ruber:1.463965654373169):1.2238150835037231,(Phaethornis_griseogularis:2.1683998107910156,Phaethornis_striigularis:2.1683998107910156):0.5193808674812317):3.624568223953247):2.0240731239318848,Phaethornis_anthophilus:8.336421966552734):2.6478567123413086):1.1154199838638306,(((((Phaethornis_rupurumii:2.6537609100341797,Phaethornis_guy:2.6537609100341797):2.084918975830078,Phaethornis_yaruqui:4.738679885864258):1.086513638496399,((Phaethornis_idaliae:2.6291844844818115,Phaethornis_malaris:2.6291844844818115):1.7331757545471191,Phaethornis_superciliosus:4.362360000610352):1.462833285331726):1.4539742469787598,(Phaethornis_squalidus:5.965026378631592,Phaethornis_longirostris:5.965026378631592):1.3141413927078247):3.38340163230896,Phaethornis_syrmatophorus:10.662569046020508):1.4371293783187866):4.623903274536133):8.729201316833496):2.3235669136047363):32.92963790893555,((((((((Panyptila_cayennensis:2.2620205879211426,Panyptila_sanctihieronymi:2.2620205879211426):28.792207717895508,(((Hydrochous_gigas:2.30973744392395,Collocalia_unicolor:2.30973744392395):17.576135635375977,((Collocalia_vulcanorum:15.716450691223145,(((Collocalia_terraereginae:8.8412446975708,(Collocalia_hirundinacea:6.733405113220215,Collocalia_whiteheadi:6.733405113220215):2.107839822769165):4.762360572814941,(Collocalia_maxima:8.933258056640625,Collocalia_brevirostris:8.933258056640625):4.670347213745117):0.5783877968788147,(Collocalia_spodiopygia:8.357270240783691,(((Collocalia_salangana:0.7549834251403809,Collocalia_fuciphaga:0.7549834251403809):4.303873538970947,((Collocalia_elaphra:0.4517125189304352,Collocalia_francica:0.4517125189304352):3.028299331665039,(Collocalia_rogersi:3.1412782669067383,Collocalia_pelewensis:3.1412782669067383):0.3387336730957031):1.5788452625274658):2.1942193508148193,(Collocalia_mearnsi:7.105143070220947,((Collocalia_bartschi:2.7008018493652344,Collocalia_sawtelli:2.7008018493652344):1.6309278011322021,Collocalia_vanikorensis:4.331729888916016):2.7734134197235107):0.14793340861797333):1.1041934490203857):5.824723243713379):1.5344576835632324):0.9174419045448303,((Collocalia_palawanensis:3.367177724838257,Collocalia_papuensis:3.367177724838257):1.8115066289901733,(Collocalia_nuditarsus:0.4816245436668396,Collocalia_germani:0.4816245436668396):4.697059631347656):11.455208778381348):3.2519800662994385):5.3823018074035645,((((Collocalia_inquieta:0.4699074327945709,Collocalia_linchi:0.4699074327945709):11.759191513061523,((Schoutedenapus_myoptilus:6.5017242431640625,Schoutedenapus_schoutedeni:6.5017242431640625):3.6610636711120605,Collocalia_orientalis:10.162788391113281):2.0663106441497803):2.7783493995666504,(Collocalia_infuscata:6.548517227172852,(Collocalia_esculenta:3.785747766494751,(Collocalia_leucophaea:1.8721004724502563,Collocalia_amelis:1.8721004724502563):1.9136474132537842):2.7627692222595215):8.458930969238281):4.616806507110596,(Collocalia_ocista:0.6674869656562805,Collocalia_troglodytes:0.6674869656562805):18.956768035888672):5.643920421600342):5.786052703857422):0.4962081015110016,((Cypsiurus_balasiensis:14.428016662597656,Cypsiurus_parvus:14.428016662597656):5.737986087799072,((Tachymarptis_melba:2.507042407989502,Tachymarptis_aequatorialis:2.507042407989502):16.159669876098633,(((((Apus_unicolor:6.905667781829834,(((Apus_sladeniae:0.6205171942710876,((Apus_affinis:0.2631374001502991,Apus_balstoni:0.2631374001502991):0.08307623118162155,Apus_toulsoni:0.3462136387825012):0.27430352568626404):1.0013459920883179,(Apus_caffer:0.29027754068374634,Apus_alexandri:0.29027754068374634):1.3315856456756592):1.8529460430145264,(Apus_nipalensis:3.0664830207824707,Apus_niansae:3.0664830207824707):0.4083261489868164):3.4308583736419678):1.181015133857727,((Apus_batesi:6.627322673797607,Apus_apus:6.627322673797607):1.3041788339614868,Apus_barbatus:7.931501388549805):0.15518128871917725):0.2247399538755417,Apus_acuticauda:8.311422348022461):3.003096342086792,(Apus_pallidus:6.992263317108154,Apus_bradfieldi:6.992263317108154):4.322255611419678):2.959807872772217,(Apus_berliozi:12.398500442504883,(Apus_pacificus:3.6694962978363037,Apus_horus:3.6694962978363037):8.72900390625):1.8758268356323242):4.392385959625244):1.4992897510528564):11.384432792663574):0.09344395995140076,(((Tachornis_phoenicobia:3.9226443767547607,Tachornis_squamata:3.9226443767547607):7.273676872253418,Tachornis_furcata:11.196321487426758):9.369853973388672,((Aeronautes_andecolus:16.825483322143555,Aeronautes_saxatalis:16.825483322143555):3.2082905769348145,Aeronautes_montivagus:20.03377342224121):0.5324006080627441):11.077704429626465):3.197136402130127,((Hirundapus_cochinchinensis:0.14947108924388885,Hirundapus_caudacutus:0.14947108924388885):8.712389945983887,(Hirundapus_celebensis:8.354826927185059,Hirundapus_giganteus:8.354826927185059):0.5070344805717468):25.979154586791992):1.082045316696167,(((((Neafrapus_cassini:8.242138862609863,Neafrapus_boehmi:8.242138862609863):14.241477012634277,(Rhaphidura_leucopygialis:16.573793411254883,Rhaphidura_sabini:16.573793411254883):5.909822940826416):0.9253214597702026,(Telacanthura_melanopygia:4.329086780548096,Telacanthura_ussheri:4.329086780548096):19.079851150512695):1.0890544652938843,(Chaetura_cinereiventris:21.510358810424805,(Chaetura_meridionalis:14.006465911865234,(Chaetura_chapmani:10.872421264648438,((((Chaetura_martinica:7.166388034820557,Chaetura_vauxi:7.166388034820557):1.3874168395996094,((Chaetura_pelagica:1.6954091787338257,Chaetura_viridipennis:1.6954091787338257):2.177034854888916,Chaetura_fumosa:3.8724441528320312):4.681360721588135):0.15895119309425354,(Chaetura_brachyura:1.0234678983688354,Chaetura_egregia:1.0234678983688354):7.689288139343262):2.041353940963745,Chaetura_spinicaudus:10.754110336303711):0.11831089854240417):3.134044647216797):7.50389289855957):2.987633466720581):7.998434066772461,((Mearnsia_novaeguineae:13.171841621398926,Mearnsia_picina:13.171841621398926):11.613560676574707,((Zoonavena_sylvatica:2.2545382976531982,Zoonavena_grandidieri:2.2545382976531982):4.3000688552856445,Zoonavena_thomensis:6.554606914520264):18.23079490661621):7.711023330688477):3.426635265350342):9.693795204162598,(((Cypseloides_lemosi:1.9470090866088867,(Cypseloides_rothschildi:0.6218143105506897,Cypseloides_storeri:0.6218143105506897):1.3251948356628418):17.138879776000977,((Cypseloides_cryptus:3.9177513122558594,Cypseloides_niger:3.9177513122558594):4.645215034484863,(Cypseloides_fumigatus:5.9152607917785645,(Cypseloides_senex:3.2820613384246826,Cypseloides_cherriei:3.2820613384246826):2.6331992149353027):2.6477057933807373):10.522923469543457):12.544979095458984,((Streptoprocne_semicollaris:12.99022102355957,((Streptoprocne_biscutata:2.907991647720337,Streptoprocne_phelpsi:2.907991647720337):0.8530881404876709,Streptoprocne_rutila:3.761079788208008):9.229141235351562):11.793290138244629,Streptoprocne_zonaris:24.783512115478516):6.847357273101807):13.985987663269043):3.4642176628112793,((Hemiprocne_mystacea:16.52156639099121,(Hemiprocne_longipennis:1.443252444267273,Hemiprocne_coronata:1.443252444267273):15.078313827514648):26.35822296142578,Hemiprocne_comata:42.87978744506836):6.201285362243652):11.624933242797852):6.1444878578186035):3.25419545173645):1.0105621814727783,((((Caprimulgus_donaldsoni:3.672985792160034,Eurostopodus_diabolicus:3.672985792160034):6.32549524307251,(Caprimulgus_enarratus:6.864551544189453,Macropsalis_forcipata:6.864551544189453):3.133929491043091):34.38407897949219,((Caprimulgus_nubicus:25.904369354248047,(((((((Caprimulgus_nigrescens:13.05223560333252,(Nyctidromus_albicollis:11.28698444366455,((Caprimulgus_stellatus:3.948411226272583,((Caprimulgus_maculosus:2.0055816173553467,Caprimulgus_anthonyi:2.0055816173553467):1.4038327932357788,Caprimulgus_clarus:3.409414529800415):0.5389968752861023):6.427560329437256,Caprimulgus_mahrattensis:10.375971794128418):0.9110128879547119):1.7652513980865479):2.412248134613037,(((((Caprimulgus_whitelyi:4.709510803222656,(Caprimulgus_natalensis:1.1610472202301025,Caprimulgus_pulchellus:1.1610472202301025):3.548463821411133):1.172194242477417,Caprimulgus_sericocaudatus:5.881705284118652):5.517941951751709,(Caprimulgus_maculicaudus:8.507061004638672,((Caprimulgus_tristigma:0.3110072910785675,Caprimulgus_cayennensis:0.3110072910785675):7.871591567993164,(Hydropsalis_climacocerca:4.001210689544678,Hydropsalis_torquata:4.001210689544678):4.181387901306152):0.32446250319480896):2.8925857543945312):1.1015921831130981,(Caprimulgus_binotatus:11.141347885131836,((Caprimulgus_parvulus:10.766297340393066,Caprimulgus_longirostris:10.766297340393066):0.10719884932041168,(Eleothreptus_anomalus:1.863929271697998,Eleothreptus_candicans:1.863929271697998):9.009567260742188):0.26785194873809814):1.3598911762237549):1.4451501369476318,((((Uropsalis_segmentata:5.318480968475342,Uropsalis_lyra:5.318480968475342):1.0083930492401123,Caprimulgus_hirundinaceus:6.326874256134033):3.066962242126465,Caprimulgus_solala:9.39383602142334):4.4135823249816895,Caprimulgus_atripennis:13.807418823242188):0.13897055387496948):1.5180944204330444):0.6868571043014526,(Nyctiprogne_vielliardi:6.204164505004883,Nyctiprogne_leucopyga:6.204164505004883):9.947175979614258):1.877052664756775,(Lurocalis_semitorquatus:8.400664329528809,Lurocalis_rufiventris:8.400664329528809):9.627729415893555):3.802345037460327,((((Nyctiphrynus_mcleodii:10.470853805541992,(Nyctiphrynus_yucatanicus:5.600435733795166,Nyctiphrynus_ocellatus:5.600435733795166):4.870418548583984):3.934473752975464,Nyctiphrynus_rosenbergi:14.405327796936035):1.674466609954834,((Caprimulgus_asiaticus:10.781942367553711,Phalaenoptilus_nuttallii:10.781942367553711):4.108742713928223,(Caprimulgus_ridgwayi:10.646520614624023,((Caprimulgus_vociferus:6.089936256408691,Caprimulgus_saturatus:6.089936256408691):4.52022647857666,(((Caprimulgus_badius:2.343533754348755,Caprimulgus_rufus:2.343533754348755):1.5396044254302979,Caprimulgus_carolinensis:3.8831381797790527):4.517419338226318,(Caprimulgus_salvini:3.517198324203491,Caprimulgus_centralasicus:3.517198324203491):4.883359432220459):2.2096054553985596):0.03635738044977188):4.244163990020752):1.1891099214553833):3.703660726547241,(Siphonorhis_brewsteri:3.5055644512176514,Caprimulgus_noctitherus:3.5055644512176514):16.277891159057617):2.047283411026001):0.9247735738754272,((Caprimulgus_eximius:0.43111422657966614,Caprimulgus_celebensis:0.43111422657966614):7.5781402587890625,Caprimulgus_ruwenzorii:8.009254455566406):14.746257781982422):2.9538283348083496,((Podager_nacunda:20.390872955322266,(Chordeiles_pusillus:19.038175582885742,((Chordeiles_acutipennis:6.734845161437988,Chordeiles_rupestris:6.734845161437988):9.186634063720703,(Chordeiles_gundlachii:8.993144989013672,Chordeiles_minor:8.993144989013672):6.928333759307861):3.116697072982788):1.3526968955993652):4.214600086212158,((Caprimulgus_macrurus:12.910053253173828,((Caprimulgus_ekmani:4.433999538421631,Caprimulgus_inornatus:4.433999538421631):6.468889236450195,(((Caprimulgus_indicus:6.794015884399414,Caprimulgus_heterurus:6.794015884399414):3.373331308364868,(((Caprimulgus_manillensis:0.5164705514907837,Caprimulgus_prigoginei:0.5164705514907837):9.376523971557617,Caprimulgus_concretus:9.89299488067627):0.010664024390280247,(Caprimulgus_ruficollis:3.64797043800354,(Caprimulgus_batesi:3.0638434886932373,Caprimulgus_cubanensis:3.0638434886932373):0.5841270685195923):6.255688190460205):0.2636880576610565):0.6704786419868469,((Macrodipteryx_vexillarius:5.406278133392334,Macrodipteryx_longipennis:5.406278133392334):3.414234161376953,((Caprimulgus_climacurus:4.121593952178955,Caprimulgus_fossii:4.121593952178955):4.347066879272461,(Caprimulgus_fraenatus:5.454806804656982,(Caprimulgus_europaeus:0.34004199504852295,Caprimulgus_rufigena:0.34004199504852295):5.11476469039917):3.013854742050171):0.351851224899292):2.017313241958618):0.06506310403347015):2.007164478302002):1.6252493858337402,(((Caprimulgus_aegyptius:7.961406707763672,Caprimulgus_affinis:7.961406707763672):3.4179024696350098,(Caprimulgus_nigriscapularis:7.172828197479248,(Caprimulgus_pectoralis:0.1802312731742859,Caprimulgus_poliocephalus:0.1802312731742859):6.992596626281738):4.206480979919434):1.596366047859192,Caprimulgus_madagascariensis:12.975674629211426):1.5596275329589844):10.070170402526855):1.1038672924041748):0.195029154419899):10.88767147064209,(Eurostopodus_macrotis:2.4083399772644043,Eurostopodus_temminckii:2.4083399772644043):34.38370132446289):7.59052038192749):5.107494354248047,((Eurostopodus_papuensis:9.179641723632812,Eurostopodus_archboldi:9.179641723632812):10.838955879211426,(Caprimulgus_meesi:10.450234413146973,(Eurostopodus_argus:7.4038166999816895,Eurostopodus_mystacalis:7.4038166999816895):3.0464179515838623):9.568363189697266):29.471458435058594):21.625198364257812):0.441145122051239,(Steatornis_caripensis:70.6512222290039,(Nyctibius_bracteatus:51.12053680419922,((Nyctibius_grandis:28.443504333496094,((Nyctibius_jamaicensis:13.295827865600586,Nyctibius_griseus:13.295827865600586):12.297605514526367,(Nyctibius_maculosus:19.726421356201172,Nyctibius_leucopterus:19.726421356201172):5.867013454437256):2.8500702381134033):6.0490803718566895,Nyctibius_aethereus:34.492584228515625):16.627952575683594):19.530681610107422):0.905180037021637):5.383347034454346):1.4110333919525146):0.3968963623046875,(((((((((Turnix_pyrrhothorax:15.937435150146484,(Turnix_varius:4.147018909454346,Turnix_castanotus:4.147018909454346):11.79041576385498):3.3316805362701416,((Turnix_ocellatus:2.7107081413269043,Turnix_worcesteri:2.7107081413269043):8.705063819885254,(Turnix_melanogaster:9.7243070602417,(Turnix_velox:3.031707525253296,Turnix_olivii:3.031707525253296):6.692599296569824):1.6914652585983276):7.853343486785889):0.3155469000339508,Turnix_maculosus:19.58466148376465):4.849810600280762,((Turnix_tanki:5.618093013763428,Turnix_suscitator:5.618093013763428):17.644914627075195,((Turnix_nigricollis:7.535574436187744,(Turnix_hottentottus:4.9663286209106445,Turnix_sylvaticus:4.9663286209106445):2.5692458152770996):14.643566131591797,Turnix_everetti:22.179140090942383):1.0838680267333984):1.1714643239974976):9.095203399658203,Ortyxelos_meiffrenii:33.52967834472656):8.050555229187012,((((((Rhinoptilus_cinctus:0.59029620885849,Rhinoptilus_africanus:0.59029620885849):15.057001113891602,(((Cursorius_somalensis:3.889812707901001,Cursorius_cursor:3.889812707901001):6.828267574310303,(Cursorius_temminckii:1.0324382781982422,Cursorius_coromandelicus:1.0324382781982422):9.68564224243164):2.0522775650024414,Cursorius_rufus:12.770358085632324):2.876939296722412):0.35291311144828796,(((((Glareola_cinerea:0.10388217866420746,Glareola_maldivarum:0.10388217866420746):1.228689193725586,Glareola_ocularis:1.332571268081665):0.369215726852417,(Glareola_lactea:0.9997653961181641,Glareola_nuchalis:0.9997653961181641):0.7020217180252075):0.03908330947160721,(Glareola_nordmanni:0.31202152371406555,Glareola_pratincola:0.31202152371406555):1.4288488626480103):4.8172430992126465,Stiltia_isabella:6.558113098144531):9.442096710205078):2.2672207355499268,(Rhinoptilus_bitorquatus:6.82577657699585,Rhinoptilus_chalcopterus:6.82577657699585):11.441654205322266):2.4089956283569336,Dromas_ardeola:20.67642593383789):0.4137040972709656,(((((Rhodostethia_rosea:4.360067844390869,Creagrus_furcatus:4.360067844390869):2.6191635131835938,(((Larus_saundersi:4.611428260803223,((((Leucophaeus_scoresbii:1.7040915489196777,Larus_modestus:1.7040915489196777):0.20745709538459778,((Larus_pipixcan:1.0033867359161377,Larus_atricilla:1.0033867359161377):0.3011280298233032,Larus_fuliginosus:1.304514765739441):0.607033908367157):1.1312706470489502,(((Larus_crassirostris:0.28256258368492126,Larus_atlanticus:0.28256258368492126):0.882024884223938,Larus_belcheri:1.1645874977111816):1.2400227785110474,((Larus_pacificus:1.5420384407043457,((((Larus_canus:0.6170392036437988,Larus_heermanni:0.6170392036437988):0.036453261971473694,Larus_delawarensis:0.6534924507141113):0.32243168354034424,(((Larus_californicus:0.3301915228366852,(((Larus_glaucescens:0.17095892131328583,Larus_schistisagus:0.17095892131328583):0.028792813420295715,(Larus_glaucoides:0.11843015998601913,Larus_cachinnans:0.11843015998601913):0.08132157474756241):0.07524342089891434,Larus_thayeri:0.2749951481819153):0.055196363478899):0.05661201849579811,(Larus_fuscus:0.33094522356987,Larus_dominicanus:0.33094522356987):0.0558583103120327):0.21333804726600647,(((Larus_armenicus:0.19193880259990692,Larus_michahellis:0.19193880259990692):0.19321337342262268,Larus_marinus:0.3851521909236908):0.12231490761041641,(Larus_hyperboreus:0.03234652802348137,Larus_argentatus:0.03234652802348137):0.47512054443359375):0.09267450124025345):0.3757825493812561):0.009277565404772758,(Larus_livens:0.18330033123493195,Larus_occidentalis:0.18330033123493195):0.8019013404846191):0.556836724281311):0.6594089269638062,(Larus_ichthyaetus:1.0489588975906372,(Larus_melanocephalus:1.0347150564193726,((Larus_audouinii:0.6887321472167969,(Larus_leucophthalmus:0.17668567597866058,Larus_hemprichii:0.17668567597866058):0.5120465159416199):0.33019688725471497,Larus_relictus:1.018929123878479):0.01578599214553833):0.014243779703974724):1.1524884700775146):0.20316298305988312):0.6382089257240295):0.7982543706893921,((Larus_genei:2.2688894271850586,Larus_philadelphia:2.2688894271850586):0.6025643348693848,(((Larus_ridibundus:0.8106681108474731,((Larus_scopulinus:0.09700558334589005,Larus_hartlaubii:0.09700558334589005):0.6058603525161743,Larus_cirrocephalus:0.7028658986091614):0.10780219733715057):0.2656097412109375,Larus_maculipennis:1.0762778520584106):0.024097438901662827,((Larus_brunnicephalus:0.5445109009742737,(Larus_novaehollandiae:0.3692203760147095,Larus_bulleri:0.3692203760147095):0.1752905398607254):0.3801696002483368,Larus_serranus:0.9246805310249329):0.1756947636604309):1.77107834815979):0.9696199297904968):0.7703547477722168):0.6306303143501282,Larus_minutus:5.242058753967285):0.32027626037597656,((Rissa_brevirostris:2.9927008152008057,Rissa_tridactyla:2.9927008152008057):1.5419087409973145,(Xema_sabini:3.3634493350982666,Pagophila_eburnea:3.3634493350982666):1.1711599826812744):1.0277254581451416):1.4168964624404907):7.654114246368408,(Rynchops_albicollis:4.409524440765381,(Rynchops_niger:4.138031959533691,Rynchops_flavirostris:4.138031959533691):0.27149251103401184):10.223820686340332):1.308247685432434,((((Sterna_aleutica:7.040182113647461,(((Sterna_bernsteini:0.4467839002609253,Sterna_anaethetus:0.4467839002609253):2.718745470046997,Sterna_lunata:3.165529489517212):2.0559544563293457,Sterna_fuscata:5.221484184265137):1.8186980485916138):4.78468132019043,((((Sterna_nilotica:4.660042762756348,Sterna_caspia:4.660042762756348):2.469935655593872,(((Sterna_lorata:4.555098056793213,Larosterna_inca:4.555098056793213):1.9324737787246704,(Sterna_repressa:3.811328649520874,(((Chlidonias_leucopterus:1.7524116039276123,Chlidonias_niger:1.7524116039276123):1.589173436164856,Chlidonias_hybrida:3.3415849208831787):0.11237972229719162,(Sterna_saundersi:0.9312798976898193,Sterna_albostriata:0.9312798976898193):2.5226848125457764):0.35736390948295593):2.676243305206299):0.1363930106163025,((Sterna_trudeaui:1.965908169746399,Sterna_forsteri:1.965908169746399):2.96040940284729,(((Sterna_elegans:0.6823590397834778,Sterna_sandvicensis:0.6823590397834778):1.3475178480148315,(Sterna_bergii:1.019662857055664,(Sterna_bengalensis:0.5093848705291748,Sterna_maxima:0.5093848705291748):0.5102779865264893):1.01021409034729):2.5851333141326904,((Sterna_paradisaea:1.1070032119750977,(Sterna_hirundinacea:0.7248488664627075,Sterna_vittata:0.7248488664627075):0.3821543753147125):1.5812150239944458,(Sterna_hirundo:2.6723694801330566,((Sterna_dougallii:2.195887327194214,Sterna_striata:2.195887327194214):0.14629948139190674,Sterna_sumatrana:2.342186689376831):0.33018264174461365):0.015848826617002487):1.9267921447753906):0.31130728125572205):1.6976473331451416):0.5060134530067444):1.6999480724334717,Phaetusa_simplex:8.829926490783691):1.0374499559402466,((Sterna_acuticauda:0.47589993476867676,Sterna_balaenarum:0.47589993476867676):3.245380401611328,((Sterna_albifrons:1.4970132112503052,Sterna_nereis:1.4970132112503052):2.0908305644989014,((Sterna_antillarum:2.3653666973114014,Sterna_superciliaris:2.3653666973114014):0.981537401676178,(Sterna_virgata:0.28416547179222107,Sterna_aurantia:0.28416547179222107):3.0627384185791016):0.24093976616859436):0.13343654572963715):6.146096229553223):1.9574871063232422):2.0753347873687744,((Gygis_microrhyncha:0.50835782289505,Gygis_alba:0.50835782289505):0.9744495749473572,(Procelsterna_albivitta:1.0639166831970215,Procelsterna_cerulea:1.0639166831970215):0.41889074444770813):12.417390823364258):1.8646894693374634,((Anous_stolidus:5.621001720428467,Anous_minutus:5.621001720428467):6.654052257537842,Anous_tenuirostris:12.275053977966309):3.4898335933685303):0.17670562863349915):2.7122106552124023,(((Stercorarius_longicaudus:4.268253326416016,(Stercorarius_parasiticus:0.45992669463157654,Catharacta_lonnbergi:0.45992669463157654):3.8083267211914062):3.102268934249878,((Catharacta_chilensis:0.5605564713478088,(Catharacta_antarctica:0.07610303163528442,Catharacta_maccormicki:0.07610303163528442):0.4844534397125244):1.233137845993042,(Catharacta_skua:0.8972023129463196,Stercorarius_pomarinus:0.8972023129463196):0.8964920043945312):5.5768280029296875):9.829604148864746,(((((Fratercula_arctica:0.8608782887458801,Fratercula_corniculata:0.8608782887458801):2.3044352531433105,Fratercula_cirrhata:3.165313482284546):2.807434558868408,Cerorhinca_monocerata:5.972748279571533):6.468907356262207,((((Aethia_cristatella:3.2646586894989014,Aethia_psittacula:3.2646586894989014):0.5822812914848328,Aethia_pygmaea:3.846940040588379):0.41201406717300415,Aethia_pusilla:4.258954048156738):0.8444342613220215,Ptychoramphus_aleuticus:5.10338830947876):7.338266849517822):0.7719472646713257,(((((Synthliboramphus_antiquus:2.9301466941833496,Synthliboramphus_wumizusume:2.9301466941833496):2.5519449710845947,(Synthliboramphus_craveri:1.1082417964935303,Synthliboramphus_hypoleucus:1.1082417964935303):4.373849868774414):5.334616661071777,((Uria_lomvia:3.1115143299102783,Uria_aalge:3.1115143299102783):4.906698703765869,(Alle_alle:7.423161506652832,Alca_torda:7.423161506652832):0.5950511693954468):2.7984955310821533):0.6344467997550964,((Brachyramphus_brevirostris:4.474278450012207,Brachyramphus_marmoratus:4.474278450012207):3.330559492111206,Brachyramphus_perdix:7.804838180541992):3.6463170051574707):0.01894030161201954,((Cepphus_carbo:2.750600814819336,Cepphus_columba:2.750600814819336):1.9096711874008179,Cepphus_grylle:4.660272121429443):6.809823513031006):1.7435070276260376):3.9865238666534424):1.4536775350570679):2.4363269805908203):20.490100860595703):7.238081932067871,(((((Rostratula_australis:13.297489166259766,Rostratula_benghalensis:13.297489166259766):14.903581619262695,Rostratula_semicollaris:28.20107078552246):8.98205852508545,(((((Actophilornis_albinucha:14.566950798034668,Actophilornis_africanus:14.566950798034668):5.022964954376221,(Microparra_capensis:15.315990447998047,Irediparra_gallinacea:15.315990447998047):4.273925304412842):1.3790735006332397,Metopidius_indicus:20.9689884185791):9.217984199523926,(Hydrophasianus_chirurgus:17.74899673461914,(Jacana_spinosa:1.3239850997924805,Jacana_jacana:1.3239850997924805):16.425010681152344):12.437976837158203):2.2618510723114014,Prosobonia_cancellata:32.44882583618164):4.734304428100586):2.5059595108032227,(((Attagis_malouinus:3.6886324882507324,Attagis_gayi:3.6886324882507324):20.682193756103516,(Thinocorus_rumicivorus:0.5373172163963318,Thinocorus_orbignyianus:0.5373172163963318):23.83350944519043):7.013210773468018,Pedionomus_torquatus:31.384037017822266):8.305051803588867):7.636634349822998,((Bartramia_longicauda:21.04344940185547,(((Numenius_tahitiensis:5.348738193511963,Numenius_phaeopus:5.348738193511963):0.08480124920606613,Numenius_tenuirostris:5.433539390563965):6.133578777313232,((Numenius_americanus:5.35162878036499,(Numenius_madagascariensis:3.1719882488250732,(Numenius_arquata:0.18803197145462036,Numenius_minutus:0.18803197145462036):2.9839563369750977):2.179640531539917):5.924376964569092,Numenius_borealis:11.276005744934082):0.2911127805709839):9.476330757141113):11.541549682617188,((((((((Scolopax_rusticola:7.079747676849365,((Scolopax_bukidnonensis:0.9768282771110535,(Scolopax_saturata:0.9551531076431274,Scolopax_rosenbergii:0.9551531076431274):0.02167515456676483):5.3822407722473145,(Scolopax_minor:5.484043598175049,Scolopax_rochussenii:5.484043598175049):0.8750256299972534):0.7206781506538391):12.322507858276367,Scolopax_mira:19.402254104614258):3.0956480503082275,Scolopax_celebensis:22.49790382385254):1.6705695390701294,(((((Gallinago_gallinago:9.889116287231445,(((Gallinago_stricklandii:1.0343841314315796,Gallinago_undulata:1.0343841314315796):2.4844541549682617,(Gallinago_jamesoni:0.7722921967506409,Gallinago_nigripennis:0.7722921967506409):2.7465460300445557):0.8081612586975098,(Gallinago_paraguaiae:0.47164228558540344,Gallinago_andina:0.47164228558540344):3.8553571701049805):5.562117099761963):0.9446308016777039,((Gallinago_hardwickii:5.065646171569824,Gallinago_media:5.065646171569824):0.48540768027305603,(Gallinago_megala:1.3679927587509155,Gallinago_stenura:1.3679927587509155):4.183061122894287):5.282693386077881):3.7379298210144043,(Gallinago_imperialis:11.11282730102539,Gallinago_nobilis:11.11282730102539):3.458850145339966):0.006452320609241724,((Gallinago_macrodactyla:2.8642046451568604,Gallinago_nemoricola:2.8642046451568604):7.434715747833252,Gallinago_solitaria:10.298920631408691):4.279209136962891):0.8239125609397888,(Coenocorypha_aucklandica:0.6553174257278442,Coenocorypha_pusilla:0.6553174257278442):14.746725082397461):8.766430854797363):0.897499680519104,((Limnodromus_semipalmatus:3.2697644233703613,Limnodromus_griseus:3.2697644233703613):6.2380218505859375,Limnodromus_scolopaceus:9.507786750793457):15.558185577392578):2.5056633949279785,(((Xenus_cinereus:19.451461791992188,((Phalaropus_lobatus:6.190417289733887,Phalaropus_fulicarius:6.190417289733887):8.563176155090332,Steganopus_tricolor:14.753593444824219):4.697868824005127):3.368677854537964,(((Heteroscelus_brevipes:5.778799533843994,Heteroscelus_incanus:5.778799533843994):6.192770957946777,((((Tringa_stagnatilis:6.792479038238525,Tringa_totanus:6.792479038238525):0.341188907623291,Tringa_glareola:7.133667945861816):3.5005440711975098,(Tringa_erythropus:8.509941101074219,(Tringa_melanoleuca:6.149526119232178,Tringa_nebularia:6.149526119232178):2.360414981842041):2.1242711544036865):0.8205291628837585,(Tringa_flavipes:9.781088829040527,(Catoptrophorus_semipalmatus:5.106935501098633,Tringa_guttifer:5.106935501098633):4.674152851104736):1.67365300655365):0.5168291330337524):3.748734712600708,(Tringa_ochropus:15.345861434936523,Tringa_solitaria:15.345861434936523):0.37444376945495605):7.09983491897583):1.163402795791626,(Actitis_hypoleucos:14.927995681762695,Actitis_macularius:14.927995681762695):9.055546760559082):3.588092803955078):1.0998969078063965,(((((Limicola_falcinellus:10.878320693969727,Philomachus_pugnax:10.878320693969727):2.8464300632476807,(Calidris_canutus:7.336078643798828,(Aphriza_virgata:7.040097713470459,Calidris_tenuirostris:7.040097713470459):0.2959805130958557):6.388672351837158):0.35697177052497864,(Calidris_ferruginea:12.862435340881348,((Calidris_subminuta:8.209367752075195,Calidris_acuminata:8.209367752075195):4.314599514007568,((((Calidris_ptilocnemis:1.7449731826782227,Calidris_maritima:1.7449731826782227):4.793589115142822,Calidris_alpina:6.538562297821045):4.800594806671143,(((Calidris_temminckii:9.929295539855957,Calidris_melanotos:9.929295539855957):0.8513146042823792,(Calidris_fuscicollis:9.79132080078125,(Calidris_minuta:5.711181163787842,Calidris_alba:5.711181163787842):4.080139636993408):0.989289402961731):0.4494750201702118,(Calidris_himantopus:9.0748929977417,(Calidris_ruficollis:8.498160362243652,Calidris_minutilla:8.498160362243652):0.5767326354980469):2.155191659927368):0.10907219350337982):0.09873080998659134,((Calidris_bairdii:7.666931629180908,Tryngites_subruficollis:7.666931629180908):3.233689308166504,(Calidris_mauri:2.711743116378784,Calidris_pusilla:2.711743116378784):8.188878059387207):0.537266731262207):1.086079478263855):0.3384677767753601):1.219287395477295):1.6007705926895142,Eurynorhynchus_pygmeus:15.682493209838867):7.769388198852539,(Arenaria_interpres:6.839571475982666,Arenaria_melanocephala:6.839571475982666):16.6123104095459):5.219651222229004):1.406286597251892,((Limosa_limosa:9.650397300720215,(Limosa_lapponica:7.5493574142456055,(Limosa_haemastica:6.455595970153809,Limosa_fedoa:6.455595970153809):1.093761682510376):2.101039171218872):13.995920181274414,Lymnocryptes_minimus:23.646316528320312):6.431502342224121):2.5071799755096436):14.740723609924316):1.4925912618637085):7.82831335067749,(((((Oreopholus_ruficollis:35.3051643371582,((((Eudromias_morinellus:32.79863739013672,(((((Charadrius_javanicus:6.765139102935791,Elseyornis_melanops:6.765139102935791):9.54997730255127,(Thinornis_novaeseelandiae:8.261606216430664,Thinornis_rubricollis:8.261606216430664):8.053509712219238):3.7968337535858154,Charadrius_peronii:20.111949920654297):3.295569658279419,(Charadrius_vociferus:15.257695198059082,(((Charadrius_thoracicus:1.168382167816162,Charadrius_semipalmatus:1.168382167816162):0.7674036622047424,Charadrius_sanctaehelenae:1.9357858896255493):10.380619049072266,(Charadrius_melodus:10.058332443237305,Charadrius_hiaticula:10.058332443237305):2.2580718994140625):2.9412903785705566):8.149825096130371):2.944708824157715,Charadrius_dubius:26.35222816467285):6.446407318115234):0.17469140887260437,((Phegornis_mitchellii:11.814824104309082,Charadrius_modestus:11.814824104309082):0.9369786381721497,(Charadrius_placidus:3.827361583709717,Charadrius_pallidus:3.827361583709717):8.92444133758545):20.221525192260742):1.0496660470962524,(Charadrius_tricollaris:29.248340606689453,Charadrius_forbesi:29.248340606689453):4.774652481079102):0.6113945841789246,((((Vanellus_melanopterus:3.8371174335479736,Vanellus_duvaucelii:3.8371174335479736):4.270278453826904,(Vanellus_melanocephalus:6.132920265197754,(Vanellus_tectus:5.565887451171875,Vanellus_gregarius:5.565887451171875):0.5670328140258789):1.974475622177124):19.79886245727539,((Vanellus_crassirostris:23.204803466796875,((Vanellus_indicus:4.255845546722412,Vanellus_cayanus:4.255845546722412):12.596343040466309,(((Vanellus_chilensis:6.570981502532959,Vanellus_spinosus:6.570981502532959):4.926440238952637,Vanellus_leucurus:11.497421264648438):3.331186056137085,(Vanellus_senegallus:14.798663139343262,(Vanellus_coronatus:13.0330810546875,((((Vanellus_lugubris:6.624420166015625,((Vanellus_superciliosus:2.343350410461426,Vanellus_tricolor:2.343350410461426):0.07112579792737961,Vanellus_vanellus:2.4144763946533203):4.209943771362305):0.06890852004289627,Vanellus_cinereus:6.693328380584717):4.0333571434021,Vanellus_resplendens:10.726685523986816):0.8818530440330505,Vanellus_miles:11.608538627624512):1.4245429039001465):1.7655816078186035):0.029944485053420067):2.02358078956604):6.352615833282471):3.130876064300537,(Vanellus_albiceps:11.125333786010742,(Vanellus_armatus:10.428361892700195,Vanellus_malarbaricus:10.428361892700195):0.6969712972640991):15.210346221923828):1.5705785751342773):3.0761289596557617,(((((Charadrius_montanus:4.235470771789551,Charadrius_ruficapillus:4.235470771789551):10.675334930419922,(((Charadrius_pecuarius:0.5668416023254395,Charadrius_marginatus:0.5668416023254395):0.08368508517742157,Charadrius_alexandrinus:0.6505266427993774):4.7075629234313965,Charadrius_asiaticus:5.358089447021484):9.552716255187988):0.9404823780059814,((((Charadrius_alticola:3.4383127689361572,Charadrius_falklandicus:3.4383127689361572):7.437849044799805,(Charadrius_bicinctus:7.456171989440918,Charadrius_collaris:7.456171989440918):3.419989824295044):1.3003044128417969,(Charadrius_obscurus:5.8630523681640625,(Charadrius_australis:4.431735515594482,Charadrius_wilsonia:4.431735515594482):1.43131685256958):6.313414096832275):0.38915398716926575,((Charadrius_mongolus:1.2368042469024658,Charadrius_leschenaultii:1.2368042469024658):9.31859302520752,Charadrius_veredus:10.555397033691406):2.010222911834717):3.285667657852173):4.720836162567139,Anarhynchus_frontalis:20.572124481201172):4.079342365264893,Erythrogonys_cinctus:24.651466369628906):6.330921649932861):3.6520001888275146):0.6707753539085388):3.2149012088775635,(Ibidorhyncha_struthersii:28.216060638427734,(((((Recurvirostra_andina:0.07301555573940277,Recurvirostra_americana:0.07301555573940277):2.1198413372039795,Recurvirostra_novaehollandiae:2.192856788635254):2.1714634895324707,Recurvirostra_avosetta:4.364320278167725):10.069669723510742,((Himantopus_novaezelandiae:2.306546211242676,((Himantopus_himantopus:1.139735221862793,Himantopus_leucocephalus:1.139735221862793):0.4701251685619354,Himantopus_mexicanus:1.6098604202270508):0.6966858506202698):4.530091285705566,Cladorhynchus_leucocephalus:6.836637496948242):7.597352981567383):5.7669997215271,(((((Haematopus_finschi:0.2860878109931946,Haematopus_unicolor:0.2860878109931946):0.5944433808326721,Haematopus_chathamensis:0.8805311918258667):0.44605082273483276,(Haematopus_moquini:0.44266870617866516,Haematopus_ostralegus:0.44266870617866516):0.8839132785797119):6.785152912139893,Haematopus_fuliginosus:8.111734390258789):3.2018015384674072,((Haematopus_leucopodus:3.844949960708618,(Haematopus_ater:1.1229829788208008,(Haematopus_bachmani:0.5494431257247925,Haematopus_palliatus:0.5494431257247925):0.5735399127006531):2.7219669818878174):4.381046295166016,Haematopus_longirostris:8.225996017456055):3.0875399112701416):8.88745403289795):8.015069961547852):10.304004669189453):3.3297312259674072,(Pluvialis_squatarola:14.800745010375977,((Pluvialis_dominica:8.1636962890625,Pluvialis_fulva:8.1636962890625):0.5908604264259338,Pluvialis_apricaria:8.754556655883789):6.046188831329346):27.04905128479004):7.6639862060546875,Pluvianus_aegyptius:49.5137825012207):5.9515910148620605,((Pluvianellus_socialis:30.36359214782715,(Chionis_minor:2.4433066844940186,Chionis_albus:2.4433066844940186):27.920286178588867):22.733318328857422,((Esacus_giganteus:11.620196342468262,Esacus_recurvirostris:11.620196342468262):32.10517883300781,((Burhinus_grallarius:18.895429611206055,(Burhinus_vermiculatus:11.022409439086914,((Burhinus_oedicnemus:1.3435038328170776,Burhinus_senegalensis:1.3435038328170776):2.507828712463379,Burhinus_capensis:3.851332664489746):7.171076774597168):7.873020648956299):18.336444854736328,(Burhinus_superciliaris:2.4353091716766357,Burhinus_bistriatus:2.4353091716766357):34.796566009521484):6.493500232696533):9.371537208557129):2.3684606552124023):1.1812548637390137):21.66849708557129,(((((Sarcoramphus_papa:33.51036071777344,((Coragyps_atratus:17.883745193481445,Gymnogyps_californianus:17.883745193481445):13.528973579406738,((Cathartes_melambrotus:9.145298957824707,Cathartes_burrovianus:9.145298957824707):4.360544204711914,Cathartes_aura:13.505843162536621):17.906875610351562):2.0976414680480957):3.7147562503814697,Vultur_gryphus:37.22511672973633):37.15925216674805,(((((((Elanus_scriptus:2.5454111099243164,Elanus_caeruleus:2.5454111099243164):5.700994491577148,(Elanus_leucurus:5.027127265930176,Elanus_axillaris:5.027127265930176):3.219278335571289):6.554960250854492,Chelictinia_riocourii:14.801365852355957):18.860050201416016,Gampsonyx_swainsonii:33.661415100097656):20.241500854492188,(((((Leptodon_forbesi:9.23845100402832,Leptodon_cayanensis:9.23845100402832):9.038283348083496,(Chondrohierax_uncinatus:0.9685535430908203,Chondrohierax_wilsonii:0.9685535430908203):17.30817985534668):14.372638702392578,(Eutriorchis_astur:30.126787185668945,(((((Henicopernis_longicauda:5.670015811920166,Henicopernis_infuscatus:5.670015811920166):0.6642391681671143,Lophoictinia_isura:6.334255218505859):5.538870811462402,Hamirostra_melanosternon:11.873126029968262):14.880112648010254,(Aviceda_leuphotes:5.32312536239624,((Aviceda_jerdoni:2.2807061672210693,Aviceda_cuculoides:2.2807061672210693):1.326511263847351,(Aviceda_subcristata:3.188549041748047,Aviceda_madagascariensis:3.188549041748047):0.4186684787273407):1.7159076929092407):21.430112838745117):2.8784525394439697,((Pernis_ptilorhyncus:9.890449523925781,(Pernis_apivorus:6.343283176422119,Pernis_celebensis:6.343283176422119):3.547166109085083):16.95892906188965,Elanoides_forficatus:26.84937858581543):2.7823126316070557):0.49509623646736145):2.522585868835449):2.0333335399627686,(((Gypaetus_barbatus:23.19148826599121,Neophron_percnopterus:23.19148826599121):4.9928178787231445,Gypohierax_angolensis:28.18430519104004):3.7571723461151123,(Polyboroides_typus:1.4781519174575806,Polyboroides_radiatus:1.4781519174575806):30.46332550048828):2.7412285804748535):6.660061836242676,(((((((Circaetus_fasciolatus:4.685126781463623,(Circaetus_beaudouini:1.6616411209106445,Circaetus_cinerascens:1.6616411209106445):3.0234856605529785):13.610604286193848,((Circaetus_pectoralis:8.613720893859863,(Circaetus_gallicus:6.936072826385498,Circaetus_cinereus:6.936072826385498):1.6776477098464966):7.452517509460449,Dryotriorchis_spectabilis:16.066238403320312):2.2294936180114746):3.0009708404541016,Terathopius_ecaudatus:21.296703338623047):5.133315563201904,Pithecophaga_jefferyi:26.430017471313477):1.1937999725341797,((Spilornis_kinabaluensis:12.303848266601562,((Spilornis_holospilus:4.214737415313721,Spilornis_rufipectus:4.214737415313721):0.9559783935546875,(Spilornis_cheela:2.468874931335449,Spilornis_klossi:2.468874931335449):2.701841115951538):7.133132457733154):1.9282591342926025,Spilornis_elgini:14.232108116149902):13.39171028137207):3.758565902709961,((Sarcogyps_calvus:10.475095748901367,((Aegypius_monachus:3.23281192779541,Torgos_tracheliotos:3.23281192779541):2.5325844287872314,Trigonoceps_occipitalis:5.765396595001221):4.709698677062988):3.527540683746338,(Necrosyrtes_monachus:11.392197608947754,(Gyps_africanus:2.8995137214660645,(Gyps_bengalensis:2.4625892639160156,(Gyps_himalayensis:1.6663542985916138,((Gyps_fulvus:0.7439287304878235,Gyps_rueppellii:0.7439287304878235):0.3667871356010437,((Gyps_coprotheres:0.5526074767112732,Gyps_tenuirostris:0.5526074767112732):0.06540459394454956,Gyps_indicus:0.6180120706558228):0.49270379543304443):0.5556384921073914):0.7962349057197571):0.4369243383407593):8.492684364318848):2.610438346862793):17.37974739074707):4.181650161743164,(((((Harpia_harpyja:18.173370361328125,Morphnus_guianensis:18.173370361328125):8.681161880493164,Harpyopsis_novaeguineae:26.85453224182129):1.7742291688919067,Macheiramphus_alcinus:28.628761291503906):2.881789207458496,((((Nisaetus_floris:9.56067180633545,(Nisaetus_nanus:9.202309608459473,((Nisaetus_bartelsi:3.441906452178955,Nisaetus_alboniger:3.441906452178955):1.3331369161605835,Nisaetus_nipalensis:4.775043487548828):4.427266597747803):0.35836151242256165):2.982652425765991,((Nisaetus_cirrhatus:4.303927898406982,Nisaetus_philippensis:4.303927898406982):3.234367609024048,Nisaetus_lanceolatus:7.538295745849609):5.005028247833252):5.6448974609375,Stephanoaetus_coronatus:18.188220977783203):1.8062392473220825,((Spizaetus_tyrannus:12.830933570861816,((Spizaetus_isidori:5.679847717285156,Spizaetus_ornatus:5.679847717285156):3.610509157180786,Spizaetus_melanoleucus:9.290356636047363):3.540576934814453):3.0800163745880127,((Polemaetus_bellicosus:12.485203742980957,((((((Aquila_heliaca:2.5770719051361084,Aquila_adalberti:2.5770719051361084):0.41713568568229675,Aquila_rapax:2.9942076206207275):1.8615978956222534,Aquila_nipalensis:4.855805397033691):3.7202303409576416,((Aquila_chrysaetos:6.8093438148498535,((Aquila_gurneyi:2.895171642303467,Aquila_audax:2.895171642303467):2.045105218887329,((Hieraaetus_spilogaster:2.181378126144409,Aquila_fasciatus:2.181378126144409):2.099365472793579,Aquila_verreauxii:4.280743598937988):0.6595335006713867):1.8690667152404785):1.2677605152130127,Aquila_africanus:8.077104568481445):0.4989316761493683):1.132371187210083,((((Hieraaetus_pennatus:2.0095086097717285,Hieraaetus_weiskei:2.0095086097717285):0.9911706447601318,Hieraaetus_morphnoides:3.0006792545318604):3.6408698558807373,Hieraaetus_ayresii:6.641549110412598):1.7956945896148682,Aquila_wahlbergi:8.437243461608887):1.2711633443832397):0.27862972021102905,(Lophaetus_occipitalis:6.959982872009277,(((Aquila_clanga:2.323493003845215,Aquila_pomarina:2.323493003845215):1.3259947299957275,Aquila_hastata:3.6494877338409424):0.823965311050415,Ictinaetus_malayensis:4.473453044891357):2.48652982711792):3.0270538330078125):2.4981672763824463):0.6704778671264648,Lophotriorchis_kienerii:13.155681610107422):2.7552683353424072):4.083510398864746):11.51608943939209):2.7006566524505615,(((Kaupifalco_monogrammicus:26.70149803161621,(Urotriorchis_macrourus:20.13650131225586,(((Melierax_poliopterus:2.3004374504089355,Melierax_canorus:2.3004374504089355):13.68321704864502,Melierax_metabates:15.983654975891113):2.254559278488159,Melierax_gabar:18.23821449279785):1.8982881307601929):6.564995765686035):1.6394767761230469,(((((Haliastur_sphenurus:5.4778218269348145,Haliastur_indus:5.4778218269348145):5.895618915557861,(Milvus_milvus:2.2582900524139404,Milvus_migrans:2.2582900524139404):9.115150451660156):7.32191801071167,((((Haliaeetus_sanfordi:0.356887549161911,Haliaeetus_leucogaster:0.356887549161911):10.37832260131836,(Haliaeetus_vociferoides:1.7407301664352417,Haliaeetus_vocifer:1.7407301664352417):8.99448013305664):1.492429494857788,(((Haliaeetus_albicilla:2.872194290161133,Haliaeetus_leucocephalus:2.872194290161133):5.454044818878174,Haliaeetus_pelagicus:8.326238632202148):0.36947986483573914,Haliaeetus_leucoryphus:8.695718765258789):3.5319206714630127):1.9699891805648804,(Ichthyophaga_ichthyaetus:7.516226768493652,Ichthyophaga_humilis:7.516226768493652):6.681402206420898):4.497729778289795):4.3501176834106445,(((Geranospiza_caerulescens:15.356856346130371,Busarellus_nigricollis:15.356856346130371):1.1333763599395752,(((((Buteo_magnirostris:11.097990989685059,(Buteo_leucorrhous:8.443977355957031,Parabuteo_unicinctus:8.443977355957031):2.6540136337280273):0.6564127802848816,((((Leucopternis_polionotus:0.47006258368492126,Buteo_ventralis:0.47006258368492126):2.276355743408203,(Leucopternis_albicollis:2.62380051612854,Buteo_auguralis:2.62380051612854):0.12261760979890823):2.021955966949463,Leucopternis_occidentalis:4.768374443054199):3.2589340209960938,((Buteo_albicaudatus:4.610292911529541,(Geranoaetus_melanoleucus:2.2973134517669678,Buteo_polyosoma:2.2973134517669678):2.3129796981811523):3.2418150901794434,(((Buteo_platypterus:5.1451826095581055,(((Buteo_solitarius:2.1796047687530518,(((Buteo_galapagoensis:0.7253846526145935,Buteo_swainsoni:0.7253846526145935):0.4479941427707672,Buteo_brachyurus:1.173378825187683):0.5852248072624207,Buteo_albigula:1.758603572845459):0.42100125551223755):1.8218907117843628,(((Buteo_lagopus:1.4952582120895386,Buteo_regalis:1.4952582120895386):0.7169331908226013,((Buteo_rufofuscus:0.2649382948875427,Buteo_augur:0.2649382948875427):1.7348681688308716,((Buteo_rufinus:0.5347755551338196,(Buteo_buteo:0.27304160594940186,Buteo_oreophilus:0.27304160594940186):0.2617339491844177):1.2096010446548462,Buteo_hemilasius:1.7443766593933105):0.25542983412742615):0.2123849093914032):1.5044924020767212,(Buteo_albonotatus:3.4942257404327393,Buteo_jamaicensis:3.4942257404327393):0.22245806455612183):0.2848118245601654):1.0304042100906372,Buteo_archeri:5.031899929046631):0.11328262090682983):0.25684067606925964,(Buteo_lineatus:1.5402525663375854,(Buteo_brachypterus:1.356368064880371,Buteo_ridgwayi:1.356368064880371):0.18388445675373077):3.8617706298828125):0.936486542224884,((Leucopternis_semiplumbeus:3.590601682662964,(Leucopternis_melanops:2.359513282775879,Leucopternis_kuhli:2.359513282775879):1.2310885190963745):2.4397687911987305,Buteo_nitidus:6.030370712280273):0.30813899636268616):1.5135986804962158):0.17520006000995636):3.727095603942871):1.018011450767517,(((Leucopternis_lacernulatus:6.684389591217041,((Buteogallus_aequinoctialis:0.9393969774246216,Buteogallus_anthracinus:0.9393969774246216):4.574057579040527,Leucopternis_schistaceus:5.513454437255859):1.1709351539611816):0.19471390545368195,(Buteogallus_meridionalis:5.107726573944092,(Buteogallus_urubitinga:4.283077716827393,(Harpyhaliaetus_solitarius:0.5069563984870911,Harpyhaliaetus_coronatus:0.5069563984870911):3.776121139526367):0.8246489763259888):1.7713770866394043):3.3283944129943848,(Buteogallus_gundlachii:1.8527987003326416,Leucopternis_plumbeus:1.8527987003326416):8.35469913482666):2.5649173259735107):1.6337528228759766,Leucopternis_princeps:14.406167984008789):0.9762215614318848,((Helicolestes_hamatus:11.017603874206543,Rostrhamus_sociabilis:11.017603874206543):1.0672091245651245,(Ictinia_mississippiensis:4.2593488693237305,Ictinia_plumbea:4.2593488693237305):7.825463771820068):3.297577142715454):1.1078429222106934):3.5002384185791016,(Butastur_rufipennis:7.20797061920166,((Butastur_teesa:4.857956409454346,Butastur_liventer:4.857956409454346):0.9699065685272217,Butastur_indicus:5.8278632164001465):1.3801074028015137):12.782500267028809):3.0550053119659424):4.622082710266113,(Harpagus_bidentatus:1.2153714895248413,Harpagus_diodon:1.2153714895248413):26.45218849182129):0.6734154224395752):0.7080173492431641,((((Accipiter_rhodogaster:21.379993438720703,((Accipiter_meyerianus:1.2266623973846436,Accipiter_francesiae:1.2266623973846436):9.586922645568848,Megatriorchis_doriae:10.81358528137207):10.566408157348633):5.9959821701049805,(((((Accipiter_poliocephalus:1.914005994796753,Accipiter_melanochlamys:1.914005994796753):7.445327281951904,(Accipiter_brevipes:2.990379810333252,Accipiter_melanoleucus:2.990379810333252):6.368953227996826):6.236625671386719,((Accipiter_madagascariensis:0.7901633381843567,Accipiter_butleri:0.7901633381843567):13.965287208557129,((((Circus_buffoni:2.7819883823394775,Circus_maillardi:2.7819883823394775):5.499320983886719,(Circus_assimilis:8.260541915893555,(Circus_aeruginosus:1.0118106603622437,Circus_ranivorus:1.0118106603622437):7.24873161315918):0.020767197012901306):2.442690134048462,((Circus_macrosceles:3.140371799468994,(Circus_cinereus:1.507582187652588,(Circus_melanoleucos:0.6299268007278442,Circus_cyaneus:0.6299268007278442):0.8776554465293884):1.6327896118164062):4.370144367218018,Circus_spilonotus:7.510516166687012):3.2134830951690674):1.4547430276870728,((Circus_pygargus:6.167159557342529,Circus_maurus:6.167159557342529):2.3220267295837402,(Circus_macrourus:1.3374519348144531,Circus_approximans:1.3374519348144531):7.151734352111816):3.689556121826172):2.5767080783843994):0.840508222579956):5.37635612487793,((Accipiter_henstii:13.73730182647705,(Accipiter_gentilis:4.999114990234375,Accipiter_badius:4.999114990234375):8.738186836242676):0.5654940009117126,(((Accipiter_griseiceps:4.049407958984375,(Accipiter_bicolor:3.7852046489715576,(Accipiter_princeps:2.4615936279296875,Accipiter_minullus:2.4615936279296875):1.3236110210418701):0.26420316100120544):0.043256185948848724,(Accipiter_nanus:3.3211638927459717,Accipiter_cooperii:3.3211638927459717):0.7715001106262207):9.278087615966797,((Accipiter_luteoschistaceus:0.1765901893377304,Accipiter_chionogaster:0.1765901893377304):11.648720741271973,Accipiter_trinotatus:11.825310707092285):1.5454401969909668):0.9320440292358398):6.669519901275635):1.2148411273956299,((((Accipiter_brachyurus:5.10686731338501,(Accipiter_erythronemius:4.725200176239014,(Accipiter_rufiventris:3.7549026012420654,Accipiter_striatus:3.7549026012420654):0.9702976942062378):0.3816671669483185):0.8337417244911194,Accipiter_nisus:5.940608978271484):3.973005771636963,Accipiter_toussenelii:9.913615226745605):10.95949649810791,((Accipiter_novaehollandiae:3.1167585849761963,(Accipiter_castanilius:0.27891430258750916,Accipiter_imitator:0.27891430258750916):2.8378443717956543):13.498848915100098,((Accipiter_tachiro:5.91251277923584,Accipiter_haplochrous:5.91251277923584):4.947423458099365,Accipiter_collaris:10.859936714172363):5.755670547485352):4.257503986358643):1.3140450716018677):5.18881893157959):0.28067514300346375,((((Accipiter_gundlachi:8.20172119140625,((Accipiter_ovampensis:0.2074214220046997,Accipiter_henicogrammus:0.2074214220046997):1.4158824682235718,Accipiter_fasciatus:1.6233038902282715):6.578417778015137):3.3041303157806396,(Accipiter_albogularis:6.613193035125732,Accipiter_rufitorques:6.613193035125732):4.892658233642578):1.278028964996338,((Erythrotriorchis_buergersi:5.235972881317139,Erythrotriorchis_radiatus:5.235972881317139):0.14472737908363342,(Accipiter_cirrocephalus:5.067313194274902,(Accipiter_virgatus:0.0020807748660445213,Accipiter_gularis:0.0020807748660445213):5.065232276916504):0.31338682770729065):7.4031805992126465):6.894418716430664,(Accipiter_chilensis:17.06265640258789,((Accipiter_ventralis:1.376308560371399,Accipiter_soloensis:1.376308560371399):10.691550254821777,Accipiter_erythrauchen:12.067858695983887):4.994797706604004):2.615643262863159):7.97835111618042):0.4406644105911255,(((Accipiter_poliogaster:4.069180011749268,Accipiter_erythropus:4.069180011749268):7.38802433013916,Accipiter_superciliosus:11.45720386505127):9.864947319030762,Accipiter_trivirgatus:21.32215118408203):6.775163173675537):0.9516772031784058):5.162215232849121):1.3528271913528442):5.77873420715332):12.560149192810059):5.785060882568359,Pandion_haliaetus:59.6879768371582):5.968857440166175E-4,Sagittarius_serpentarius:59.688575744628906):14.695795059204102):1.4735651016235352,((Leptosomus_discolor:72.56622314453125,((((Pharomachrus_mocinno:9.27695083618164,((Pharomachrus_pavoninus:5.055161952972412,Pharomachrus_auriceps:5.055161952972412):0.5139375329017639,(Pharomachrus_antisianus:0.20516802370548248,Pharomachrus_fulgidus:0.20516802370548248):5.363931179046631):3.7078516483306885):5.677379608154297,Euptilotis_neoxenus:14.954330444335938):13.861895561218262,((((Apalharpactes_mackloti:3.490708827972412,Apalharpactes_reinwardtii:3.490708827972412):13.054828643798828,(Priotelus_roseigaster:10.92070198059082,Priotelus_temnurus:10.92070198059082):5.624835968017578):5.97083854675293,(((Trogon_clathratus:11.93773078918457,((Trogon_comptus:4.854266166687012,(Trogon_melanurus:4.164987564086914,Trogon_massena:4.164987564086914):0.6892786622047424):2.544949531555176,Trogon_mesurus:7.3992156982421875):4.538515090942383):2.4586658477783203,((Trogon_violaceus:3.18227481842041,(Trogon_surrucura:2.9677538871765137,Trogon_curucui:2.9677538871765137):0.21452102065086365):6.908507823944092,((Trogon_melanocephalus:1.0651707649230957,Trogon_citreolus:1.0651707649230957):4.387875080108643,((Trogon_viridis:0.3690023720264435,Trogon_chionurus:0.3690023720264435):2.5515975952148438,Trogon_bairdii:2.920599937438965):2.5324456691741943):4.637737274169922):4.305613994598389):3.3725640773773193,(Trogon_rufus:13.116092681884766,(Trogon_elegans:10.227612495422363,(((Trogon_aurantiiventris:0.973091185092926,Trogon_collaris:0.973091185092926):6.187597274780273,(Trogon_caligatus:4.197234630584717,Trogon_personatus:4.197234630584717):2.963453769683838):2.6153392791748047,Trogon_mexicanus:9.77602767944336):0.45158472657203674):2.8884806632995605):4.652867794036865):4.747415542602539):1.8466781377792358,(((Harpactes_oreskios:14.786717414855957,((Harpactes_kasumba:11.004891395568848,((Harpactes_ardens:9.368093490600586,(Harpactes_erythrocephalus:7.614377498626709,Harpactes_whiteheadi:7.614377498626709):1.753716230392456):1.3706836700439453,(Harpactes_diardii:10.551813125610352,Harpactes_wardi:10.551813125610352):0.1869640201330185):0.266113817691803):0.6109657287597656,Harpactes_fasciatus:11.615857124328613):3.1708600521087646):1.2393591403961182,(Harpactes_duvaucelii:9.419461250305176,Harpactes_orrhophaeus:9.419461250305176):6.606614589691162):6.090007305145264,(Apaloderma_vittatum:8.289298057556152,(Apaloderma_narina:4.923791408538818,Apaloderma_aequatoriale:4.923791408538818):3.365506649017334):13.82678508758545):2.246971368789673):4.453172206878662):41.5191535949707,(((((Bucorvus_cafer:3.658513069152832,Bucorvus_abyssinicus:3.658513069152832):12.62887191772461,(((Tockus_hartlaubi:0.3237378001213074,Tockus_camurus:0.3237378001213074):9.7532958984375,((((Tockus_erythrorhynchus:4.099982738494873,(Tockus_bradfieldi:3.8258273601531982,Tockus_monteiri:3.8258273601531982):0.27415549755096436):3.090953826904297,(Tockus_hemprichii:4.210460662841797,Tockus_flavirostris:4.210460662841797):2.9804763793945312):2.2213358879089355,(Tockus_jacksoni:1.5815536975860596,Tockus_leucomelas:1.5815536975860596):7.830718994140625):0.0693676695227623,Tockus_deckeni:9.481639862060547):0.59539395570755):3.032545566558838,(Tockus_nasutus:10.719587326049805,(Tockus_fasciatus:6.441438674926758,(Tockus_pallidirostris:3.407975196838379,Tockus_alboterminatus:3.407975196838379):3.033463478088379):4.278148651123047):2.3899919986724854):3.177804946899414):10.423393249511719,(((Ocyceros_birostris:3.5066769123077393,(Ocyceros_griseus:0.270446240901947,Ocyceros_gingalensis:0.270446240901947):3.2362308502197266):14.200109481811523,(((((Bycanistes_bucinator:3.0764355659484863,Bycanistes_albotibialis:3.0764355659484863):2.7003352642059326,(Bycanistes_cylindricus:0.7805868983268738,Bycanistes_fistulator:0.7805868983268738):4.9961838722229):0.7742311954498291,(Bycanistes_subcylindricus:2.5564091205596924,Bycanistes_brevis:2.5564091205596924):3.9945929050445557):5.726248264312744,(Ceratogymna_elata:3.0715138912200928,Ceratogymna_atrata:3.0715138912200928):9.20573616027832):5.114309310913086,Tropicranus_albocristatus:17.391559600830078):0.3152269721031189):4.1142778396606445,((((Buceros_bicornis:3.106560707092285,Buceros_hydrocorax:3.106560707092285):0.41029080748558044,Buceros_rhinoceros:3.5168514251708984):0.4490664005279541,Rhinoplax_vigil:3.9659178256988525):17.04920768737793,((((Aceros_waldeni:2.4420950412750244,Aceros_comatus:2.4420950412750244):3.23818039894104,Aceros_narcondami:5.6802754402160645):11.861239433288574,(((((((Penelopides_exarhatus:0.9637058973312378,Penelopides_affinis:0.9637058973312378):0.7313369512557983,Penelopides_samarensis:1.6950428485870361):1.4769662618637085,Penelopides_mindorensis:3.172009229660034):7.3085832595825195,(Penelopides_manillae:6.481600761413574,Penelopides_panini:6.481600761413574):3.9989914894104004):0.14743942022323608,((Aceros_everetti:2.191108465194702,Aceros_subruficollis:2.191108465194702):6.913416385650635,Aceros_corrugatus:9.104524612426758):1.5235071182250977):0.3535686433315277,(Aceros_cassidix:8.359101295471191,(Aceros_undulatus:1.1847423315048218,Aceros_plicatus:1.1847423315048218):7.174359321594238):2.6224987506866455):2.7684128284454346,(Aceros_leucocephalus:0.8231272101402283,Aceros_nipalensis:0.8231272101402283):12.926886558532715):3.791501045227051):1.8168432712554932,((Anthracoceros_malayanus:11.381514549255371,((Anthracoceros_marchei:2.7467594146728516,Anthracoceros_coronatus:2.7467594146728516):4.617304801940918,(Anthracoceros_montani:2.229935646057129,Anthracoceros_albirostris:2.229935646057129):5.134128570556641):4.017450332641602):2.288907766342163,((Anorrhinus_austeni:3.844388484954834,Anorrhinus_tickelli:3.844388484954834):3.9976091384887695,Anorrhinus_galeritus:7.8419976234436035):5.828424453735352):5.6879353523254395):1.656768560409546):0.8059383034706116):4.889713287353516):33.770851135253906,(((((Phoeniculus_purpureus:1.295770525932312,Phoeniculus_damarensis:1.295770525932312):16.650161743164062,(Phoeniculus_bollei:6.7160325050354,Phoeniculus_castaneiceps:6.7160325050354):11.229900360107422):8.418402671813965,Phoeniculus_somaliensis:26.364336013793945):5.229233741760254,((Rhinopomastus_minor:5.046662330627441,Rhinopomastus_cyanomelas:5.046662330627441):4.379295825958252,Rhinopomastus_aterrimus:9.425957679748535):22.167612075805664):3.1593884341418743E-4,Upupa_epops:31.59388542175293):28.88774299621582):7.229761600494385,(((((Merops_breweri:12.45866584777832,((Merops_bulocki:4.573846340179443,Merops_bullockoides:4.573846340179443):7.576068878173828,((((((Merops_orientalis:3.2292087078094482,(Merops_leschenaulti:1.3702309131622314,Merops_viridis:1.3702309131622314):1.8589776754379272):2.241279363632202,(Merops_apiaster:2.730407238006592,(Merops_ornatus:2.4029204845428467,(Merops_philippinus:1.4571399688720703,(Merops_superciliosus:0.7841265797615051,Merops_persicus:0.7841265797615051):0.6730133891105652):0.9457805156707764):0.32748687267303467):2.7400805950164795):0.16218556463718414,Merops_nubicus:5.632673263549805):1.5541753768920898,(Merops_malimbicus:0.76146000623703,Merops_nubicoides:0.76146000623703):6.425388813018799):1.9524866342544556,Merops_albicollis:9.139335632324219):1.4874117374420166,(((((Merops_variegatus:2.4191741943359375,Merops_pusillus:2.4191741943359375):0.2254815697669983,Merops_oreobates:2.64465594291687):5.183513164520264,Merops_hirundineus:7.828168869018555):0.45614609122276306,((Merops_muelleri:1.6778537034988403,Merops_revoilii:1.6778537034988403):5.918437480926514,Merops_gularis:7.5962910652160645):0.6880236268043518):0.7649600505828857,Merops_boehmi:9.049275398254395):1.5774720907211304):1.5231679677963257):0.30875080823898315):1.865529179573059,Meropogon_forsteni:14.32419490814209):26.79084587097168,(Nyctyornis_athertoni:16.475627899169922,Nyctyornis_amictus:16.475627899169922):24.639413833618164):16.34952163696289,((((Brachypteracias_squamiger:13.077177047729492,((Atelornis_pittoides:6.0797014236450195,Atelornis_crossleyi:6.0797014236450195):6.319175720214844,Uratelornis_chimaera:12.398877143859863):0.6782996654510498):8.827300071716309,Brachypteracias_leptosomus:21.904476165771484):13.85648250579834,((((Coracias_caudatus:2.370199680328369,Coracias_naevia:2.370199680328369):1.6020859479904175,(Coracias_abyssinicus:3.079312324523926,(Coracias_garrulus:2.703603744506836,Coracias_cyanogaster:2.703603744506836):0.37570855021476746):0.8929731845855713):4.513396739959717,((Coracias_temminckii:2.04472279548645,Coracias_spatulatus:2.04472279548645):6.233659744262695,Coracias_benghalensis:8.278382301330566):0.20729951560497284):11.618486404418945,(Eurystomus_gularis:10.676239013671875,(Eurystomus_glaucurus:6.514551162719727,(Eurystomus_azureus:2.136540651321411,Eurystomus_orientalis:2.136540651321411):4.3780107498168945):4.16168737411499):9.427929878234863):15.656789779663086):18.940217971801758,((((Todus_multicolor:4.290596961975098,Todus_todus:4.290596961975098):9.176729202270508,Todus_angustirostris:13.467326164245605):5.681508541107178,(Todus_mexicanus:18.10097312927246,Todus_subulatus:18.10097312927246):1.0478624105453491):25.5895938873291,(((((((Chloroceryle_aenea:10.104253768920898,(Chloroceryle_inda:7.179547309875488,Chloroceryle_americana:7.179547309875488):2.9247069358825684):3.8692750930786133,Chloroceryle_amazona:13.973528861999512):7.397660732269287,((Megaceryle_lugubris:9.87414836883545,(Megaceryle_alcyon:5.811542510986328,Megaceryle_torquata:5.811542510986328):4.062605857849121):4.735398769378662,Megaceryle_maxima:14.60954761505127):6.7616424560546875):0.4352239668369293,Ceryle_rudis:21.806413650512695):13.511969566345215,(((Ceyx_madagascariensis:10.312396049499512,(Alcedo_leucogaster:7.406407356262207,(Alcedo_cristata:3.6127803325653076,Alcedo_vintsioides:3.6127803325653076):3.7936270236968994):2.9059886932373047):3.305800199508667,(Ceyx_pictus:8.376677513122559,Ceyx_lecontei:8.376677513122559):5.241518497467041):1.7368762493133545,((Ceyx_fallax:12.176946640014648,((Alcedo_pusilla:4.189694881439209,(Alcedo_azurea:2.3751542568206787,Alcedo_websteri:2.3751542568206787):1.8145407438278198):5.955533504486084,(Ceyx_melanurus:8.129283905029297,((Caridonax_fulgidus:3.4810304641723633,((Alcedo_cyanopectus:0.6770319938659668,Alcedo_argentata:0.6770319938659668):2.3987889289855957,Ceyx_lepidus:3.0758209228515625):0.40520957112312317):2.9560720920562744,(Ceyx_erithaca:0.982373058795929,Ceyx_rufidorsa:0.982373058795929):5.4547295570373535):1.6921809911727905):2.0159451961517334):2.0317177772521973):1.997003436088562,(Alcedo_euryzona:11.17332649230957,(((Alcedo_semitorquata:3.785395860671997,Alcedo_quadribrachys:3.785395860671997):2.938234806060791,(Alcedo_coerulescens:6.005307197570801,Alcedo_atthis:6.005307197570801):0.7183235883712769):3.126817226409912,(Alcedo_hercules:5.484282493591309,Alcedo_meninting:5.484282493591309):4.366165637969971):1.322878360748291):3.0006237030029297):1.1811226606369019):19.96331024169922):1.1563862562179565,(((((Halcyon_pileata:4.768773555755615,(Halcyon_chelicuti:2.859218120574951,Halcyon_leucocephala:2.859218120574951):1.9095555543899536):7.856906890869141,(Halcyon_badia:9.541881561279297,(Halcyon_cyanoventris:6.963592529296875,(((Halcyon_smyrnensis:0.672014594078064,Halcyon_coromanda:0.672014594078064):2.270206928253174,((Halcyon_senegaloides:0.18706032633781433,Halcyon_albiventris:0.18706032633781433):2.230290412902832,Halcyon_malimbica:2.4173507690429688):0.5248709321022034):1.864516019821167,Halcyon_senegalensis:4.806737422943115):2.1568548679351807):2.5782885551452637):3.083799123764038):1.2004334926605225,(Pelargopsis_amauroptera:5.245660305023193,(Pelargopsis_melanorhyncha:0.2992432713508606,Pelargopsis_capensis:0.2992432713508606):4.946416854858398):8.580453872680664):8.020830154418945,(((Cittura_cyanotis:14.131364822387695,(Tanysiptera_carolinae:11.952754974365234,((((Tanysiptera_riedelii:2.684926748275757,Tanysiptera_ellioti:2.684926748275757):2.702868700027466,Tanysiptera_hydrocharis:5.387795448303223):1.7942008972167969,Tanysiptera_nympha:7.1819963455200195):1.0608243942260742,((Tanysiptera_sylvia:1.4911476373672485,Tanysiptera_galatea:1.4911476373672485):3.6206960678100586,Tanysiptera_danae:5.111843585968018):3.130976676940918):3.7099342346191406):2.178610324859619):2.3138201236724854,(((Syma_megarhyncha:8.326027870178223,Syma_torotoro:8.326027870178223):4.1001691818237305,(((((Todiramphus_funebris:7.361920356750488,Todiramphus_gambieri:7.361920356750488):2.7399511337280273,(Todiramphus_enigma:7.422245979309082,((Todiramphus_winchelli:0.859714686870575,Todiramphus_lazuli:0.859714686870575):2.1787869930267334,Todiramphus_ruficollaris:3.038501501083374):4.383744716644287):2.6796252727508545):0.7637054324150085,((Todiramphus_diops:6.30920934677124,Todiramphus_nigrocyaneus:6.30920934677124):0.486549973487854,Todiramphus_saurophaga:6.795759201049805):4.069817543029785):0.022337451577186584,(Todiramphus_albonotatus:6.610290050506592,(Todiramphus_farquhari:4.645793437957764,Todiramphus_godeffroyi:4.645793437957764):1.9644966125488281):4.277624130249023):0.34129711985588074,((((((Todiramphus_sanctus:1.9086050987243652,Todiramphus_chloris:1.9086050987243652):1.0846261978149414,(Todiramphus_tutus:0.8544057607650757,Todiramphus_macleayii:0.8544057607650757):2.1388256549835205):0.10463067144155502,Todiramphus_recurvirostris:3.0978620052337646):1.3885040283203125,((Todiramphus_australasia:0.5527698993682861,Todiramphus_leucopygius:0.5527698993682861):3.4887022972106934,Todiramphus_pyrrhopygius:4.0414719581604):0.44489389657974243):1.5368167161941528,Todiramphus_veneratus:6.0231828689575195):2.2187535762786865,Todiramphus_cinnamominus:8.241936683654785):2.9872748851776123):1.196986198425293):3.9363386631011963,((Clytoceyx_rex:7.5630340576171875,(((Dacelo_tyro:1.1806813478469849,Dacelo_leachii:1.1806813478469849):0.6541979312896729,Dacelo_novaeguineae:1.8348792791366577):1.3712705373764038,Dacelo_gaudichaud:3.2061498165130615):4.356884479522705):6.733941555023193,Melidora_macrorrhina:14.296976089477539):2.0655605792999268):0.08264902234077454):1.638487458229065,((Actenoides_hombroni:0.3450118899345398,Actenoides_bougainvillei:0.3450118899345398):11.887639045715332,(Actenoides_lindsayi:10.386604309082031,((Actenoides_concretus:5.3532280921936035,Actenoides_monachus:5.3532280921936035):4.890263557434082,Actenoides_princeps:10.243492126464844):0.14311225712299347):1.8460474014282227):5.8510212898254395):3.7632710933685303):5.330093860626221,Lacedo_pulchella:27.177038192749023):9.29773235321045):6.1518096923828125,((Baryphthengus_martii:22.92771339416504,(Aspatha_gularis:13.000492095947266,(Baryphthengus_ruficapillus:9.57968807220459,((Momotus_momota:5.328888416290283,Momotus_mexicanus:5.328888416290283):2.7897708415985107,Momotus_aequatorialis:8.118659019470215):1.461028814315796):3.420804500579834):9.927221298217773):13.837926864624023,((Electron_carinatum:3.457897424697876,Electron_platyrhynchum:3.457897424697876):14.201136589050293,(Eumomota_superciliosa:6.572053909301758,Hylomanes_momotula:6.572053909301758):11.086980819702148):19.10660743713379):5.860938549041748):2.111848831176758):9.962747573852539):2.76338791847229):6.04395055770874,(((((((Chelidoptera_tenebrosa:15.608031272888184,(Bucco_macrodactylus:8.480204582214355,Bucco_noanamae:8.480204582214355):7.12782621383667):4.632967472076416,Bucco_tamatia:20.240999221801758):1.2326254844665527,((Nystalus_chacuru:7.40645170211792,((Nystalus_striolatus:4.4164018630981445,Nystalus_maculatus:4.4164018630981445):1.7097814083099365,Nystalus_radiatus:6.126183032989502):1.2802685499191284):9.084331512451172,Bucco_capensis:16.49078369140625):4.982840538024902):0.3746955692768097,(Monasa_morphoeus:20.54608154296875,(Monasa_atra:18.577674865722656,(Monasa_nigrifrons:4.1463823318481445,Monasa_flavirostris:4.1463823318481445):14.431292533874512):1.968406319618225):1.3022382259368896):13.446778297424316,((((Nonnula_amaurocephala:14.905204772949219,((Nonnula_sclateri:2.9649150371551514,Nonnula_ruficapilla:2.9649150371551514):8.636842727661133,(Nonnula_brunnea:9.879439353942871,(Nonnula_rubecula:1.252603530883789,Nonnula_frontalis:1.252603530883789):8.626835823059082):1.7223180532455444):3.3034470081329346):6.960311412811279,((Hapaloptila_castanea:6.5496745109558105,Hypnelus_ruficollis:6.5496745109558105):12.349626541137695,(Notharchus_pectoralis:16.947519302368164,((Notharchus_hyperrhynchus:10.522364616394043,(Notharchus_swainsoni:2.8065898418426514,Notharchus_macrorhynchos:2.8065898418426514):7.715775012969971):6.278985023498535,(Notharchus_ordii:15.063430786132812,Notharchus_tectus:15.063430786132812):1.7379193305969238):0.14616985619068146):1.9517807960510254):2.966214895248413):3.201504945755005,Micromonacha_lanceolata:25.067020416259766):6.977471828460693,((Malacoptila_fusca:11.329438209533691,((Malacoptila_semicincta:0.5534892678260803,Malacoptila_striata:0.5534892678260803):5.813584804534912,Malacoptila_panamensis:6.367074012756348):4.9623637199401855):1.1390892267227173,((Malacoptila_mystacalis:1.3692234754562378,Malacoptila_rufa:1.3692234754562378):1.8628712892532349,Malacoptila_fulvogularis:3.2320947647094727):9.236432075500488):19.575965881347656):3.2506048679351807):7.246504783630371,((Jacamaralcyon_tridactyla:13.224255561828613,(((Brachygalba_albogularis:2.0227720737457275,Brachygalba_goeringi:2.0227720737457275):0.4143868386745453,Brachygalba_salmoni:2.4371588230133057):5.395182132720947,Brachygalba_lugubris:7.832341194152832):5.3919148445129395):11.23481273651123,(((((((Galbula_dea:2.319988489151001,Galbula_galbula:2.319988489151001):2.242366313934326,Galbula_pastazae:4.562354564666748):7.568340301513672,Galbula_albirostris:12.130695343017578):0.31186410784721375,(Galbula_cyanicollis:9.732325553894043,(Galbula_ruficauda:6.468756198883057,(Galbula_cyanescens:6.134003639221191,Galbula_tombacea:6.134003639221191):0.3347523510456085):3.2635695934295654):2.710233449935913):3.764054536819458,(Galbula_chalcothorax:15.582923889160156,Galbula_leucogastra:15.582923889160156):0.6236895322799683):4.558599472045898,(Galbalcyrhynchus_leucotis:8.536892890930176,Galbalcyrhynchus_purusianus:8.536892890930176):12.228320121765137):2.610006332397461,Jacamerops_aureus:23.375219345092773):1.0838494300842285):18.08253288269043):10.100981712341309,((((((((Pogoniulus_bilineatus:6.622157573699951,(Pogoniulus_atroflavus:4.262582302093506,((Pogoniulus_scolopaceus:0.7138391733169556,Pogoniulus_makawai:0.7138391733169556):1.2835886478424072,((Pogoniulus_leucomystax:1.4919044971466064,Pogoniulus_pusillus:1.4919044971466064):0.42718592286109924,Pogoniulus_chrysoconus:1.9190905094146729):0.07833734154701233):2.2651546001434326):2.3595752716064453):4.831039905548096,(Pogoniulus_coryphaeus:5.967245101928711,(Pogoniulus_subsulphureus:5.9572672843933105,Pogoniulus_simplex:5.9572672843933105):0.009978026151657104):5.485952377319336):2.2862801551818848,(((((Lybius_rolleti:1.728378176689148,Tricholaema_leucomelas:1.728378176689148):0.3759482800960541,Lybius_chaplini:2.1043264865875244):0.4243537485599518,(Tricholaema_melanocephala:0.2077767699956894,Tricholaema_diademata:0.2077767699956894):2.3209035396575928):5.723204612731934,((((Lybius_bidentatus:2.268972158432007,(Lybius_minor:2.2477102279663086,Tricholaema_frontata:2.2477102279663086):0.02126210182905197):0.9767937064170837,(Lybius_leucocephalus:0.6180749535560608,Lybius_melanopterus:0.6180749535560608):2.6276910305023193):0.14155928790569305,Lybius_dubius:3.3873252868652344):1.7017725706100464,((Lybius_rubrifacies:2.8824002742767334,Tricholaema_lacrymosa:2.8824002742767334):1.303030252456665,(Lybius_guifsobalito:2.2056567668914795,(Lybius_vieilloti:1.0820385217666626,Lybius_torquatus:1.0820385217666626):1.123618245124817):1.979773759841919):0.9036673307418823):3.1627871990203857):0.8360761404037476,(Tricholaema_hirsuta:2.5140929222106934,Lybius_undatus:2.5140929222106934):6.573868274688721):4.651516914367676):1.779248595237732,((((Gymnobucco_sladeni:3.90407133102417,((Gymnobucco_calvus:1.767622470855713,Gymnobucco_peli:1.767622470855713):1.3908766508102417,Gymnobucco_bonapartei:3.158499240875244):0.7455722689628601):2.8123221397399902,(Stactolaema_whytii:2.867194890975952,Stactolaema_leucotis:2.867194890975952):3.849198818206787):5.5382466316223145,(Stactolaema_olivacea:0.23630167543888092,Stactolaema_anchietae:0.23630167543888092):12.018339157104492):1.5613349676132202,Buccanodon_duchaillui:13.815975189208984):1.7027510404586792):5.268102169036865,((Trachyphonus_margaritatus:0.16371183097362518,Trachyphonus_vaillantii:0.16371183097362518):11.30093765258789,(Trachyphonus_purpuratus:10.064356803894043,(Trachyphonus_erythrocephalus:4.063041687011719,(Trachyphonus_darnaudii:1.330349326133728,Trachyphonus_usambiro:1.330349326133728):2.732692241668701):6.001314640045166):1.400292992591858):9.322178840637207):2.205204486846924,((((((Ramphastos_brevis:2.0620932579040527,Ramphastos_vitellinus:2.0620932579040527):1.1164883375167847,Ramphastos_dicolorus:3.178581476211548):1.6578997373580933,((Ramphastos_toco:3.988715648651123,((Ramphastos_swainsonii:1.4416671991348267,Ramphastos_ambiguus:1.4416671991348267):0.8551689386367798,Ramphastos_tucanus:2.2968361377716064):1.691879391670227):0.2019951492547989,Ramphastos_sulfuratus:4.190710544586182):0.6457705497741699):9.400821685791016,(((((Pteroglossus_pluricinctus:1.4319701194763184,Pteroglossus_castanotis:1.4319701194763184):0.20914681255817413,((Pteroglossus_frantzii:0.9614378213882446,Pteroglossus_torquatus:0.9614378213882446):0.6278919577598572,Pteroglossus_azara:1.589329719543457):0.05178716778755188):1.5482522249221802,Pteroglossus_aracari:3.1893692016601562):0.854491114616394,((Pteroglossus_beauharnaesii:1.2960152626037598,Pteroglossus_bitorquatus:1.2960152626037598):2.505559206008911,((Pteroglossus_viridis:1.6843088865280151,Pteroglossus_inscriptus:1.6843088865280151):0.6459430456161499,Pteroglossus_bailloni:2.330251932144165):1.4713225364685059):0.2422858029603958):8.310420036315918,((((Aulacorhynchus_haematopygus:2.628784656524658,(Aulacorhynchus_sulcatus:1.8024338483810425,(Aulacorhynchus_derbianus:0.9946500062942505,Aulacorhynchus_huallagae:0.9946500062942505):0.8077837824821472):0.8263508677482605):2.1588997840881348,Aulacorhynchus_coeruleicinctis:4.787684440612793):1.550469160079956,Aulacorhynchus_prasinus:6.33815336227417):4.421924114227295,(((Selenidera_spectabilis:3.7426228523254395,((Selenidera_gouldii:0.4145074188709259,Selenidera_maculirostris:0.4145074188709259):1.4986763000488281,Selenidera_reinwardtii:1.9131836891174316):1.8294391632080078):2.4073994159698486,(Selenidera_piperivora:4.542209625244141,Selenidera_nattereri:4.542209625244141):1.6078126430511475):0.06423753499984741,(Andigena_laminirostris:2.9035305976867676,(Andigena_hypoglauca:2.8730061054229736,(Andigena_nigrirostris:1.5867576599121094,Andigena_cucullata:1.5867576599121094):1.2862485647201538):0.030524451285600662):3.3107290267944336):4.545817852020264):1.5942023992538452):1.8830232620239258):1.5671296119689941,(Semnornis_ramphastinus:5.131649017333984,Semnornis_frantzii:5.131649017333984):10.672783851623535):1.6416200399398804,((Eubucco_richardsoni:6.219881057739258,(Eubucco_tucinkae:2.8450162410736084,(Eubucco_bourcierii:2.1086618900299072,Eubucco_versicolor:2.1086618900299072):0.7363543510437012):3.3748645782470703):7.386776924133301,(Capito_quinticolor:6.970358848571777,(((Capito_aurovirens:0.2470213621854782,Capito_hypoleucus:0.2470213621854782):3.5354418754577637,Capito_dayi:3.7824630737304688):1.4529321193695068,(Capito_wallacei:2.3424174785614014,(((Capito_squamatus:0.727744460105896,Capito_maculicoronatus:0.727744460105896):0.9320664405822754,(Capito_niger:1.453075885772705,Capito_auratus:1.453075885772705):0.20673507452011108):0.28987598419189453,Capito_brunneipectus:1.949686884880066):0.39273056387901306):2.892977714538574):1.7349638938903809):6.636298656463623):3.839395046234131):5.545979976654053):2.2106118202209473,((((Megalaima_haemacephala:0.0015705404803156853,Megalaima_viridis:0.0015705404803156853):13.105454444885254,Megalaima_pulcherrima:13.107025146484375):2.091526985168457,((((Megalaima_flavifrons:1.4990063905715942,Megalaima_mystacophanos:1.4990063905715942):0.3696557581424713,Megalaima_australis:1.8686622381210327):7.219906806945801,((((Megalaima_chrysopogon:4.107644557952881,((Megalaima_armillaris:1.0848033428192139,Megalaima_henricii:1.0848033428192139):1.7771488428115845,(Megalaima_monticola:1.5325498580932617,Megalaima_incognita:1.5325498580932617):1.3294023275375366):1.2456926107406616):1.2237534523010254,(Megalaima_franklinii:4.16370964050293,((Megalaima_eximia:0.5603668093681335,Megalaima_zeylanica:0.5603668093681335):3.2800307273864746,Megalaima_corvina:3.840397596359253):0.3233122229576111):1.1676884889602661):0.015079484321177006,((Megalaima_faber:0.9055330753326416,(Megalaima_oorti:0.10254022479057312,Megalaima_nuchalis:0.10254022479057312):0.8029928207397461):1.7425897121429443,Megalaima_asiatica:2.648122787475586):2.698354959487915):1.6713474988937378,(Megalaima_rubricapillus:5.898025035858154,Megalaima_lineata:5.898025035858154):1.119800329208374):2.0707437992095947):0.9126248359680176,(((((Megalaima_lagrandieri:0.4323158264160156,Megalaima_faiostricta:0.4323158264160156):1.3372896909713745,Megalaima_rafflesii:1.7696055173873901):1.9695829153060913,Megalaima_virens:3.7391884326934814):2.964773178100586,Megalaima_javensis:6.703961372375488):1.0781514644622803,Psilopogon_pyrolophus:7.782113075256348):2.219080686569214):5.19735860824585):6.542466163635254,Calorhamphus_fuliginosus:21.741018295288086):3.4616262912750244):2.279895782470703,(((((Xiphidiopicus_percussus:15.36371898651123,((((((Campephilus_haematogaster:4.280340671539307,((Campephilus_principalis:1.2436660528182983,Campephilus_imperialis:1.2436660528182983):1.5988579988479614,((Campephilus_leucopogon:2.1030919551849365,Campephilus_rubricollis:2.1030919551849365):0.31099098920822144,(((Campephilus_robustus:0.6160558462142944,Campephilus_pollens:0.6160558462142944):1.3410921096801758,(Campephilus_melanoleucos:1.2447150945663452,Campephilus_gayaquilensis:1.2447150945663452):0.7124329209327698):0.15093280375003815,(Campephilus_guatemalensis:0.14384979009628296,Campephilus_magellanicus:0.14384979009628296):1.964231014251709):0.30600211024284363):0.4284411668777466):1.4378167390823364):3.9028167724609375,((Blythipicus_rubiginosus:3.6152775287628174,Blythipicus_pyrrhotis:3.6152775287628174):3.6147074699401855,((Chrysocolaptes_lucidus:2.287788152694702,Chrysocolaptes_festivus:2.287788152694702):3.237677812576294,Reinwardtipicus_validus:5.525465965270996):1.7045189142227173):0.953172504901886):2.856050729751587,(((((Gecinulus_grantia:6.032836437225342,Gecinulus_viridis:6.032836437225342):0.5969721674919128,(((Dinopium_rafflesii:0.3645646572113037,Dinopium_shorii:0.3645646572113037):0.6793054342269897,Dinopium_benghalense:1.0438700914382935):1.840489149093628,Dinopium_javanense:2.884359121322632):3.7454490661621094):0.09518959373235703,(((Meiglyptes_tristis:2.2314064502716064,Meiglyptes_tukki:2.2314064502716064):0.4184000790119171,Meiglyptes_jugularis:2.649806499481201):3.0454294681549072,(Celeus_torquatus:1.4944193363189697,Celeus_brachyurus:1.4944193363189697):4.200816631317139):1.0297619104385376):1.1490916013717651,((((Mulleripicus_pulverulentus:4.815675735473633,(Mulleripicus_funebris:0.16651810705661774,Mulleripicus_fulvus:0.16651810705661774):4.649157524108887):0.36754393577575684,(((Dryocopus_javensis:2.0209150314331055,Dryocopus_pileatus:2.0209150314331055):0.48379263281822205,((Dryocopus_lineatus:0.7019832730293274,Dryocopus_hodgei:0.7019832730293274):0.4450891613960266,Dryocopus_galeatus:1.147072434425354):1.357635259628296):1.7999987602233887,(Dryocopus_schulzi:2.304950714111328,Dryocopus_martius:2.304950714111328):1.999755620956421):0.8785132765769958):1.569568395614624,(((((Celeus_grammicus:0.28328824043273926,Celeus_flavus:0.28328824043273926):0.45670589804649353,Celeus_obrieni:0.7399941682815552):2.398448944091797,Celeus_spectabilis:3.1384432315826416):0.8094849586486816,((Celeus_castaneus:0.46059948205947876,(Celeus_lugubris:0.14050443470478058,Celeus_elegans:0.14050443470478058):0.320095032453537):0.23307238519191742,Celeus_flavescens:0.6936718821525574):3.254256248474121):0.21644257009029388,(Celeus_loricatus:1.261448621749878,Celeus_undatus:1.261448621749878):2.9029221534729004):2.5884172916412354):0.275100976228714,((Colaptes_auratus:4.4742960929870605,(Colaptes_fernandinae:3.7721261978149414,(((((Colaptes_pitius:1.50955331325531,Colaptes_rupicola:1.50955331325531):0.02569538913667202,Colaptes_chrysoides:1.5352487564086914):0.9846153855323792,(Colaptes_melanochloros:2.4177772998809814,Colaptes_rivolii:2.4177772998809814):0.10208672285079956):0.3988182842731476,(Colaptes_campestris:1.7056188583374023,Colaptes_punctigula:1.7056188583374023):1.2130635976791382):0.5302518010139465,(Colaptes_auricularis:1.8512250185012817,(Colaptes_atricollis:1.093989372253418,Colaptes_rubiginosus:1.093989372253418):0.7572355270385742):1.59770929813385):0.3231920003890991):0.7021697759628296):1.996570110321045,(Piculus_chrysochloros:3.855776786804199,((Piculus_simplex:3.0509700775146484,(Piculus_flavigula:1.9340287446975708,Piculus_callopterus:1.9340287446975708):1.116941213607788):0.6324520111083984,(Piculus_leucolaemus:3.190824270248413,(Piculus_aurulentus:1.5690809488296509,Piculus_litae:1.5690809488296509):1.6217434406280518):0.49259766936302185):0.17235486209392548):2.615089178085327):0.5570229291915894):0.8462005257606506):0.28536084294319153,(((((((Campethera_notata:0.07265501469373703,Campethera_bennettii:0.07265501469373703):0.2785573899745941,Campethera_mombassica:0.35121241211891174):1.3680346012115479,(Campethera_tullbergi:1.3485231399536133,Campethera_punctuligera:1.3485231399536133):0.3707239031791687):2.2550344467163086,((Campethera_cailliautii:0.2749446630477905,Campethera_nubica:0.2749446630477905):1.019949197769165,(Campethera_scriptoricauda:0.4833979606628418,Campethera_abingoni:0.4833979606628418):0.811495840549469):2.6793878078460693):1.01504647731781,((Campethera_maculosa:0.9787931442260742,Campethera_nivosa:0.9787931442260742):1.612663745880127,Campethera_caroli:2.591456890106201):2.397871255874634):0.42633506655693054,Geocolaptes_olivaceus:5.415663242340088):2.46346116065979,((Picus_squamatus:4.736718654632568,(Picus_mineaceus:4.508232593536377,(Picus_flavinucha:3.0029938220977783,Picus_mentalis:3.0029938220977783):1.5052388906478882):0.22848567366600037):2.2691824436187744,(Picus_awokera:6.222582817077637,((((Picus_vaillantii:1.846022605895996,Picus_viridis:1.846022605895996):1.2922598123550415,(Picus_erythropygius:2.0128049850463867,Picus_canus:2.0128049850463867):1.1254775524139404):0.4177115857601166,((Picus_vittatus:1.619600534439087,Picus_viridanus:1.619600534439087):1.1114932298660278,(Picus_rabieri:1.6835395097732544,Picus_xanthopygaeus:1.6835395097732544):1.0475541353225708):0.8249002695083618):0.3116839528083801,(Picus_puniceus:1.2466152906417847,Picus_chlorolophus:1.2466152906417847):2.6210625171661377):2.354905128479004):0.7833178639411926):0.8732235431671143):0.2803260087966919):2.879757881164551):0.711220920085907,((((Picoides_arcticus:5.554861068725586,(Picoides_dorsalis:1.3819061517715454,Picoides_tridactylus:1.3819061517715454):4.172954559326172):2.1732211112976074,((Dendrocopos_ramsayi:2.6144824028015137,(((Dendrocopos_canicapillus:1.3571447134017944,Dendrocopos_moluccensis:1.3571447134017944):1.0960716009140015,Dendrocopos_maculatus:2.453216314315796):0.0918632447719574,Dendrocopos_temminckii:2.5450797080993652):0.06940291821956635):0.9303091168403625,Dendrocopos_kizuki:3.5447916984558105):4.183290481567383):1.7418208122253418,(((((Dendrocopos_dorae:3.61792254447937,((Dendrocopos_assimilis:0.5349414944648743,Dendrocopos_medius:0.5349414944648743):2.0120794773101807,Dendrocopos_himalayensis:2.54702091217041):1.07090163230896):1.1347389221191406,(Dendrocopos_nanus:1.746429681777954,(Dendrocopos_leucopterus:1.283301591873169,Dendrocopos_darjellensis:1.283301591873169):0.46312811970710754):3.0062317848205566):1.2600233554840088,Dendrocopos_mahrattensis:6.0126848220825195):0.9866853952407837,(((Mesopicos_griseocephalus:2.7344303131103516,Mesopicos_goertae:2.7344303131103516):1.8646972179412842,((Thripias_namaquus:0.7102962136268616,Thripias_xantholophus:0.7102962136268616):0.4387850761413574,Thripias_pyrrhogaster:1.1490812301635742):3.4500463008880615):0.5240178108215332,(Mesopicos_elliotii:3.806058406829834,((((Dendropicos_elachus:1.010300636291504,Dendropicos_spodocephalus:1.010300636291504):0.7368436455726624,(Dendropicos_gabonensis:0.02714923769235611,Dendropicos_fuscescens:0.02714923769235611):1.7199950218200684):0.4913075268268585,(Dendropicos_lugubris:0.9515621066093445,(Dendropicos_stierlingi:0.11666204035282135,Dendropicos_abyssinicus:0.11666204035282135):0.8349000811576843):1.286889672279358):0.3213183581829071,Dendropicos_poecilolaemus:2.559770107269287):1.2462881803512573):1.3170870542526245):1.8762247562408447):1.1300870180130005,(((((Veniliornis_chocoensis:0.046220771968364716,Veniliornis_sanguineus:0.046220771968364716):3.4041879177093506,(((Veniliornis_passerinus:0.4106113612651825,Veniliornis_frontalis:0.4106113612651825):2.0540552139282227,(((Veniliornis_nigriceps:1.6187382936477661,Veniliornis_affinis:1.6187382936477661):0.3443061113357544,Veniliornis_dignus:1.9630444049835205):0.054948825389146805,Veniliornis_callonotus:2.017993211746216):0.44667330384254456):0.3084252178668976,(((Veniliornis_mixtus:0.6592923402786255,Veniliornis_lignarius:0.6592923402786255):0.7083302140235901,(Veniliornis_spilogaster:1.1404924392700195,Veniliornis_maculifrons:1.1404924392700195):0.22713011503219604):1.0376787185668945,(Veniliornis_kirkii:2.1646852493286133,Veniliornis_cassini:2.1646852493286133):0.2406160533428192):0.36779049038887024):0.6773170232772827):1.6842774152755737,(Picoides_borealis:4.26198673248291,(Picoides_fumigatus:3.2684295177459717,(Picoides_villosus:2.794973134994507,((Picoides_stricklandi:0.8398138284683228,Picoides_arizonae:0.8398138284683228):1.5491479635238647,Picoides_albolarvatus:2.3889617919921875):0.4060114026069641):0.4734562337398529):0.9935572147369385):0.872699499130249):1.3942854404449463,((Picoides_scalaris:0.7042433619499207,Picoides_nuttallii:0.7042433619499207):3.655611515045166,((Dendrocopos_auriceps:3.0993080139160156,Picoides_pubescens:3.0993080139160156):0.4007519483566284,Dendrocopos_minor:3.5000600814819336):0.8597947955131531):2.169116735458374):1.0771772861480713,(((Dendrocopos_cathpharius:2.8348195552825928,((Dendrocopos_leucotos:0.9884726405143738,Dendrocopos_noguchii:0.9884726405143738):0.7577222585678101,(Dendrocopos_syriacus:1.4367213249206543,Dendrocopos_major:1.4367213249206543):0.3094736337661743):1.0886247158050537):0.1948947161436081,(Dendrocopos_macei:0.48752596974372864,Dendrocopos_obsoletus:0.48752596974372864):2.5421884059906006):1.213703989982605,(Dendrocopos_atratus:0.2580355405807495,Dendrocopos_hyperythrus:0.2580355405807495):3.9853827953338623):3.3627307415008545):0.523308277130127):1.3404455184936523):1.0209311246871948,(((Sphyrapicus_varius:0.5757606029510498,(Sphyrapicus_nuchalis:0.040151529014110565,Sphyrapicus_ruber:0.040151529014110565):0.5356090664863586):4.050182342529297,Sphyrapicus_thyroideus:4.625943183898926):4.598967552185059,((Melanerpes_portoricensis:1.9250853061676025,Melanerpes_striatus:1.9250853061676025):7.150099277496338,(((Melanerpes_candidus:3.725235939025879,(Melanerpes_chrysogenys:3.5784354209899902,Melanerpes_formicivorus:3.5784354209899902):0.14680051803588867):1.682689905166626,(Melanerpes_hoffmannii:4.81749153137207,(Melanerpes_cactorum:4.661810874938965,Melanerpes_rubricapillus:4.661810874938965):0.15568070113658905):0.5904343128204346):2.5617940425872803,((Melanerpes_pucherani:4.596883773803711,(((((Melanerpes_carolinus:0.5642155408859253,(Melanerpes_radiolatus:0.396927148103714,Melanerpes_hypopolius:0.396927148103714):0.1672883927822113):1.027574896812439,(Melanerpes_aurifrons:0.9876963496208191,Melanerpes_superciliaris:0.9876963496208191):0.6040940284729004):1.0890288352966309,(Melanerpes_chrysauchen:2.034672975540161,Melanerpes_uropygialis:2.034672975540161):0.6461463570594788):0.921707808971405,Melanerpes_pygmaeus:3.602527141571045):0.47694888710975647,(Melanerpes_cruentatus:1.9578475952148438,Melanerpes_flavifrons:1.9578475952148438):2.121628522872925):0.517408013343811):3.0533947944641113,(((Melanerpes_erythrocephalus:0.7390115261077881,Melanerpes_pulcher:0.7390115261077881):3.2573187351226807,Melanerpes_herminieri:3.9963302612304688):2.057206630706787,Melanerpes_lewis:6.053536891937256):1.5967419147491455):0.3194410800933838):1.1054644584655762):0.14972643554210663):1.265923023223877):1.2595953941345215):1.00541353225708,(Hemicircus_canente:1.9054172039031982,Hemicircus_concretus:1.9054172039031982):10.850425720214844):0.9910631775856018,Nesoctites_micromegas:13.746906280517578):1.6168127059936523):1.1009395122528076,(Sasia_africana:9.045239448547363,(Sasia_abnormis:6.34423828125,Sasia_ochracea:6.34423828125):2.7010014057159424):7.419418811798096):0.4459356665611267,((((Picumnus_exilis:3.081519603729248,(Picumnus_aurifrons:1.8201216459274292,Picumnus_albosquamatus:1.8201216459274292):1.2613980770111084):0.6486336588859558,((Picumnus_rufiventris:3.4225478172302246,((Picumnus_squamulatus:0.20867501199245453,Picumnus_subtilis:0.20867501199245453):0.5208532214164734,Picumnus_fuscus:0.7295282483100891):2.693019390106201):0.01098968368023634,((Picumnus_spilogaster:0.5700935125350952,Picumnus_temminckii:0.5700935125350952):0.22003719210624695,Picumnus_cirratus:0.7901307344436646):2.643406629562378):0.29661592841148376):3.3047962188720703,((Picumnus_fulvescens:4.654846668243408,(Picumnus_pumilus:1.5579904317855835,Picumnus_nebulosus:1.5579904317855835):3.0968563556671143):2.1277287006378174,((Picumnus_lafresnayi:2.1222267150878906,(Picumnus_castelnau:0.6889008283615112,Picumnus_varzeae:0.6889008283615112):1.4333258867263794):4.014413356781006,(Picumnus_pygmaeus:5.794317245483398,((Picumnus_dorbignyanus:2.187706708908081,(Picumnus_minutissimus:1.4690442085266113,Picumnus_granadensis:1.4690442085266113):0.7186625003814697):1.20120108127594,(Picumnus_limae:0.11105365306138992,Picumnus_steindachneri:0.11105365306138992):3.2778542041778564):2.405409336090088):0.3423227369785309):0.6459354758262634):0.25237423181533813):2.2801871299743652,(((Picumnus_sclateri:0.432838499546051,Picumnus_nigropunctatus:0.432838499546051):4.129386901855469,Picumnus_olivaceus:4.562225341796875):2.66233491897583,(Picumnus_cinnamomeus:2.4241669178009033,Picumnus_innominatus:2.4241669178009033):4.800393581390381):2.090576410293579):7.595457077026367):2.433342456817627,(Jynx_torquilla:2.0684211254119873,Jynx_ruficollis:2.0684211254119873):17.275514602661133):2.2963013648986816,(((Melignomon_eisentrauti:8.72842025756836,Melignomon_zenkeri:8.72842025756836):0.9559239149093628,((((Indicator_maculatus:0.26487287878990173,Indicator_variegatus:0.26487287878990173):1.791213035583496,Indicator_archipelagicus:2.0560858249664307):1.9372838735580444,(((Indicator_minor:1.0200836658477783,Indicator_pumilio:1.0200836658477783):1.2734023332595825,(Indicator_exilis:1.3154124021530151,Indicator_meliphilus:1.3154124021530151):0.9780735969543457):0.8508139252662659,Indicator_conirostris:3.1442999839782715):0.8490698933601379):4.366401672363281,(Indicator_willcocksi:6.286543846130371,(Indicator_indicator:5.04185152053833,Indicator_xanthonotus:5.04185152053833):1.2446919679641724):2.073227882385254):1.3245731592178345):10.212567329406738,((Prodotiscus_insignis:2.615166664123535,(Prodotiscus_zambesiae:0.3074324429035187,Prodotiscus_regulus:0.3074324429035187):2.307734251022339):4.462002277374268,Melichneutes_robustus:7.077168941497803):12.819743156433105):1.74332594871521):5.8423027992248535):25.160043716430664):10.865930557250977):4.202876567840576):2.623988628387451):2.2308456897735596):0.17524872720241547,((((((Tyto_aurantia:12.793370246887207,Tyto_rosenbergii:12.793370246887207):2.3406763076782227,((Tyto_nigrobrunnea:8.864104270935059,Tyto_manusi:8.864104270935059):4.968502998352051,(Tyto_inexspectata:9.775940895080566,Tyto_sororcula:9.775940895080566):4.056666374206543):1.3014392852783203):15.843069076538086,Tyto_soumagnei:30.977115631103516):3.1934475898742676,(((Tyto_capensis:0.9986158013343811,Tyto_longimembris:0.9986158013343811):5.416240215301514,(Tyto_tenebricosa:5.790929317474365,Tyto_novaehollandiae:5.790929317474365):0.6239266991615295):0.5370749831199646,(Tyto_glaucops:6.3228936195373535,Tyto_alba:6.3228936195373535):0.6290370225906372):27.2186336517334):3.717954635620117,(Phodilus_prigoginei:22.571557998657227,Phodilus_badius:22.571557998657227):15.316961288452148):24.768104553222656,((((((Otus_ireneae:13.141071319580078,((Otus_brucei:8.370476722717285,Otus_thilohoffmanni:8.370476722717285):2.923096179962158,Otus_mindorensis:11.293572425842285):1.8474981784820557):0.35304757952690125,(Otus_enganensis:13.469857215881348,Otus_sagittatus:13.469857215881348):0.024261677637696266):5.715456008911133,(((((((Otus_pauliani:4.505114555358887,Otus_moheliensis:4.505114555358887):0.552842378616333,(Otus_capnodes:4.980495452880859,((Otus_balli:3.382213830947876,Otus_mayottensis:3.382213830947876):1.1965694427490234,Otus_rutilus:4.57878303527832):0.40171223878860474):0.0774613544344902):0.41266289353370667,((Otus_sunia:1.5205405950546265,Otus_insularis:1.5205405950546265):0.8758129477500916,Otus_mentawi:2.3963534832000732):3.074266195297241):0.07304960489273071,(Otus_icterorhynchus:0.6757674217224121,(Otus_brookii:0.5952442288398743,Otus_beccarii:0.5952442288398743):0.08052321523427963):4.867901802062988):0.8560982346534729,(((Otus_magicus:0.29873785376548767,Otus_longicornis:0.29873785376548767):2.5891478061676025,((Otus_siaoensis:1.4447531700134277,Otus_alius:1.4447531700134277):0.6811781525611877,Otus_mirus:2.1259312629699707):0.7619544863700867):2.1839656829833984,(Otus_fuliginosus:0.8215705752372742,Otus_elegans:0.8215705752372742):4.250280857086182):1.327916145324707):0.8796723484992981,(Otus_scops:3.0624403953552246,(Otus_senegalensis:1.6965076923370361,Otus_pembaensis:1.6965076923370361):1.365932822227478):4.216999530792236):8.32995319366455,(Otus_podarginus:15.093207359313965,((((Otus_megalotis:4.054134368896484,Otus_semitorques:4.054134368896484):5.1337571144104,Otus_rufescens:9.187891006469727):0.8610745668411255,((Mimizuku_gurneyi:6.7441253662109375,(Otus_lettia:1.825096845626831,(Otus_bakkamoena:0.7877463698387146,Otus_lempiji:0.7877463698387146):1.0373505353927612):4.9190287590026855):0.8430838584899902,(Otus_hartlaubi:0.252419114112854,Otus_alfredi:0.252419114112854):7.334790229797363):2.461756467819214):1.5580835342407227,(Otus_mantananensis:3.519317626953125,Otus_spilocephalus:3.519317626953125):8.087732315063477):3.4861576557159424):0.5161862969398499):3.6001808643341064):13.329513549804688,(((Gymnoglaux_lawrencii:23.12803077697754,(((((Pulsatrix_perspicillata:4.493773937225342,Pulsatrix_melanota:4.493773937225342):7.6157941818237305,Pulsatrix_koeniswaldiana:12.109567642211914):3.7529680728912354,Lophostrix_cristata:15.862536430358887):4.160397052764893,((((((Strix_albitarsis:9.606217384338379,(Strix_seloputo:1.942990779876709,Strix_butleri:1.942990779876709):7.663227081298828):0.7267659306526184,(Strix_leptogrammica:8.661776542663574,Strix_nebulosa:8.661776542663574):1.6712075471878052):0.25464844703674316,(Strix_aluco:8.301450729370117,(Strix_uralensis:0.5405058860778809,Strix_davidi:0.5405058860778809):7.7609453201293945):2.2861809730529785):1.727887749671936,(Strix_woodfordii:3.941837787628174,(Strix_chacoensis:2.201873540878296,(Strix_ocellata:0.5284759402275085,Strix_nigrolineata:0.5284759402275085):1.6733976602554321):1.7399640083312988):8.373682022094727):1.0229465961456299,((Strix_huhula:0.6916534900665283,Strix_virgata:0.6916534900665283):8.161809921264648,((Strix_fulvescens:3.964482069015503,(Strix_occidentalis:2.6100003719329834,Strix_hylophila:2.6100003719329834):1.3544816970825195):3.8495941162109375,(Strix_rufipes:5.259476661682129,Strix_varia:5.259476661682129):2.5545995235443115):1.0393871068954468):4.4850029945373535):4.8611836433410645,Jubula_lettii:18.199649810791016):1.823283314704895):2.096928119659424,(Bubo_shelleyi:19.232486724853516,((Bubo_nipalensis:11.263184547424316,((((Ketupa_flavipes:1.4986783266067505,Ketupa_blakistoni:1.4986783266067505):4.721237659454346,Ketupa_ketupu:6.219915866851807):1.98391592502594,Ketupa_zeylonensis:8.203831672668457):2.1727347373962402,Bubo_lacteus:10.376566886901855):0.8866175413131714):5.783089637756348,(Bubo_vosseleri:15.541871070861816,((((((Bubo_virginianus:2.1851325035095215,Bubo_magellanicus:2.1851325035095215):2.000753879547119,Bubo_sumatranus:4.185886383056641):1.9471919536590576,Bubo_leucostictus:6.133078575134277):1.7954777479171753,(Bubo_scandiaca:4.5005621910095215,Bubo_poensis:4.5005621910095215):3.4279937744140625):1.4902479648590088,((Scotopelia_bouvieri:1.3920828104019165,Scotopelia_ussheri:1.3920828104019165):6.144204616546631,Scotopelia_peli:7.536287307739258):1.882516860961914):0.27732276916503906,((Bubo_africanus:5.354923725128174,(Bubo_capensis:3.4082765579223633,((Bubo_cinerascens:0.32821592688560486,Bubo_ascalaphus:0.32821592688560486):1.1074477434158325,Bubo_bubo:1.4356635808944702):1.972612977027893):1.9466469287872314):3.225111961364746,((Bubo_coromandus:1.3037694692611694,Bubo_philippensis:1.3037694692611694):1.125940203666687,Bubo_bengalensis:2.4297096729278564):6.150325775146484):1.1160913705825806):5.845744609832764):1.5044025182724):2.186213493347168):2.887373924255371):1.0081686973571777):1.632982850074768,(((Otus_umbra:6.8366851806640625,Otus_flammeolus:6.8366851806640625):9.009976387023926,((Megascops_trichopsis:11.09311294555664,(((Megascops_koepckeae:2.0620079040527344,Megascops_choliba:2.0620079040527344):4.208959579467773,Megascops_colombianus:6.270967960357666):2.517432451248169,((Megascops_cooperi:0.7439862489700317,Megascops_albogularis:0.7439862489700317):2.065910577774048,Megascops_marshalli:2.809896945953369):5.978503227233887):2.3047125339508057):1.9066187143325806,(((Megascops_sanctaecatarinae:7.87322998046875,((Megascops_barbarus:4.745796203613281,(Megascops_nudipes:3.512927770614624,Megascops_clarkii:3.512927770614624):1.2328687906265259):2.978729009628296,(((Megascops_guatemalae:0.11585304886102676,Megascops_roboratus:0.11585304886102676):2.6756703853607178,Megascops_ingens:2.7915234565734863):3.942213773727417,(Megascops_watsonii:3.8582727909088135,Megascops_atricapilla:3.8582727909088135):2.87546443939209):0.9907881021499634):0.1487046778202057):0.7839499711990356,((Megascops_seductus:3.7594962120056152,Megascops_asio:3.7594962120056152):2.9175453186035156,Megascops_kennicottii:6.677041530609131):1.9801385402679443):0.5813915729522705,(Megascops_hoyi:6.41357421875,Megascops_petersoni:6.41357421875):2.824997663497925):3.761159896850586):2.8469300270080566):4.279636859893799,Otus_manadensis:20.126298904418945):4.634714603424072):3.7962589263916016,(((Asio_madagascariensis:9.719057083129883,(Asio_otus:9.210615158081055,(((Nesasio_solomonensis:5.977969169616699,(Pseudoscops_grammicus:2.304410934448242,Pseudoscops_clamator:2.304410934448242):3.673557996749878):0.22246871888637543,Asio_abyssinicus:6.200438022613525):0.9756860136985779,Asio_stygius:7.176124095916748):2.0344913005828857):0.5084423422813416):2.662426710128784,(Asio_flammeus:7.855512619018555,Asio_capensis:7.855512619018555):4.525971412658691):7.473528861999512,(((Otus_angelinae:3.308579683303833,Otus_silvicola:3.308579683303833):1.9027659893035889,Otus_collari:5.211345672607422):0.7649715542793274,(Otus_leucotis:2.827007293701172,Ptilopsis_granti:2.827007293701172):3.1493098735809326):13.878695487976074):8.702259063720703):3.9818155765533447):8.112117767333984,(((((Athene_cunicularia:14.334478378295898,(Athene_brama:10.300048828125,Athene_noctua:10.300048828125):4.034430027008057):3.1339986324310303,Heteroglaux_blewitti:17.468477249145508):10.046812057495117,(Surnia_ulula:22.346391677856445,(((Glaucidium_capense:1.2674357891082764,Glaucidium_castaneum:1.2674357891082764):5.519792079925537,Glaucidium_cuculoides:6.787228107452393):13.881260871887207,((((Glaucidium_tephronotum:6.267152309417725,Glaucidium_brodiei:6.267152309417725):3.076662302017212,((Glaucidium_albertinum:3.2186360359191895,Glaucidium_passerinum:3.2186360359191895):2.711728096008301,(Glaucidium_mooreorum:4.745225429534912,Glaucidium_parkeri:4.745225429534912):1.1851389408111572):3.4134507179260254):0.006531069986522198,Glaucidium_nubicola:9.350345611572266):4.875211238861084,(Glaucidium_perlatum:10.201622009277344,(((((Glaucidium_sanchezi:1.6589314937591553,Glaucidium_minutissimum:1.6589314937591553):0.9597942233085632,(Glaucidium_siju:1.6465721130371094,Glaucidium_castanopterum:1.6465721130371094):0.9721536636352539):4.022754192352295,(Glaucidium_californicum:3.0874297618865967,(Glaucidium_gnoma:0.963252067565918,Glaucidium_radiatum:0.963252067565918):2.1241776943206787):3.5540504455566406):1.4632519483566284,Glaucidium_castanonotum:8.104731559753418):0.026351867243647575,(((Glaucidium_sjostedti:3.247335195541382,(Glaucidium_hardyi:1.171003818511963,Glaucidium_palmarum:1.171003818511963):2.076331377029419):1.9708431959152222,(Glaucidium_jardinii:3.3122756481170654,(Glaucidium_costaricanum:0.12857408821582794,Glaucidium_bolivianum:0.12857408821582794):3.183701515197754):1.9059028625488281):0.9125195741653442,((Glaucidium_griseiceps:2.9535133838653564,(Glaucidium_peruanum:2.098371744155884,Glaucidium_brasilianum:2.098371744155884):0.8551416993141174):0.03743598610162735,Glaucidium_nanum:2.9909493923187256):3.1397488117218018):2.0003857612609863):2.0705385208129883):4.023934841156006):6.442931652069092):1.6779032945632935):5.168898105621338):3.5108017921447754,((Aegolius_harrisii:8.615715026855469,(Aegolius_ridgwayi:4.046478748321533,Aegolius_acadicus:4.046478748321533):4.569235801696777):5.941963195800781,Aegolius_funereus:14.55767822265625):16.468414306640625):3.131273031234741,Micrathene_whitneyi:34.15736389160156):6.49384069442749):1.6632294654846191,((Xenoglaux_loweryi:6.112039089202881,Uroglaux_dimorpha:6.112039089202881):13.04455852508545,((((Ninox_rufa:4.308859348297119,Ninox_theomacha:4.308859348297119):0.08552143722772598,Ninox_strenua:4.394381046295166):9.090014457702637,((Ninox_jacquinoti:8.165472984313965,(Ninox_variegata:2.9799351692199707,(Ninox_affinis:1.2708827257156372,Ninox_sumbaensis:1.2708827257156372):1.709052324295044):5.185538291931152):2.0029261112213135,(((Ninox_connivens:4.989544868469238,((Ninox_natalis:3.1003639698028564,((Ninox_novaeseelandiae:1.1650389432907104,Ninox_squamipila:1.1650389432907104):1.048858404159546,Ninox_odiosa:2.213897228240967):0.8864666819572449):1.7352150678634644,Ninox_punctulata:4.835578918457031):0.1539658159017563):0.2675723433494568,((Ninox_ios:0.43710941076278687,Ninox_rudolfi:0.43710941076278687):1.9959652423858643,(Ninox_burhani:1.4593756198883057,Ninox_boobook:1.4593756198883057):0.9736989736557007):2.824042558670044):4.672361850738525,Ninox_philippensis:9.929478645324707):0.23892056941986084):3.315995454788208):0.7793506979942322,((Ninox_scutulata:1.5204854011535645,Ninox_superciliaris:1.5204854011535645):6.663145542144775,(Ninox_ochracea:7.40335750579834,Ninox_meeki:7.40335750579834):0.7802737355232239):6.080114364624023):4.892852306365967):23.1578369140625):20.342187881469727):10.084850311279297):3.1164612770080566):2.038872003555298,(((Cariama_cristata:13.499338150024414,Chunga_burmeisteri:13.499338150024414):63.37882614135742,((((((Caracara_cheriway:1.4679747819900513,Caracara_plancus:1.4679747819900513):10.484766006469727,(((Phalcoboenus_carunculatus:2.0405776500701904,(Phalcoboenus_albogularis:1.6299721002578735,(Phalcoboenus_australis:1.1288628578186035,Phalcoboenus_megalopterus:1.1288628578186035):0.50110924243927):0.41060566902160645):0.7985773682594299,(Daptrius_ater:2.4619739055633545,(Milvago_chimachima:0.11774341017007828,Milvago_chimango:0.11774341017007828):2.3442304134368896):0.3771812915802002):5.745683193206787,Ibycter_americanus:8.584837913513184):3.3679027557373047):10.365211486816406,Spiziapteryx_circumcincta:22.31795310974121):6.966235637664795,(((Polihierax_insignis:0.23127681016921997,Polihierax_semitorquatus:0.23127681016921997):21.12053108215332,(Microhierax_fringillarius:14.34818172454834,((Microhierax_latifrons:2.352039337158203,(Microhierax_erythrogenys:0.14975367486476898,Microhierax_caerulescens:0.14975367486476898):2.2022857666015625):5.14133882522583,Microhierax_melanoleucos:7.493378162384033):6.854803562164307):7.003626823425293):2.6820292472839355,((Falco_columbarius:10.897688865661621,((((((Falco_eleonorae:2.4521028995513916,((Falco_cuvierii:0.9191411733627319,Falco_subbuteo:0.9191411733627319):0.534041702747345,Falco_concolor:1.4531828165054321):0.9989200234413147):1.9045203924179077,Falco_longipennis:4.35662317276001):3.894618511199951,Falco_deiroleucus:8.251241683959961):1.1691135168075562,(((Falco_dickinsoni:3.400510549545288,Falco_severus:3.400510549545288):1.6528782844543457,Falco_ardosiaceus:5.053388595581055):3.237630605697632,Falco_rufigularis:8.291019439697266):1.1293359994888306):0.757015585899353,((Falco_amurensis:3.588240623474121,Falco_vespertinus:3.588240623474121):5.458230495452881,Falco_sparverius:9.04647159576416):1.1308996677398682):0.3767342269420624,(((Falco_novaeseelandiae:9.045783996582031,Falco_femoralis:9.045783996582031):0.4186345636844635,(Falco_mexicanus:5.4066972732543945,((Falco_peregrinus:0.8252853751182556,Falco_pelegrinoides:0.8252853751182556):2.757706880569458,((Falco_jugger:1.2560210227966309,Falco_biarmicus:1.2560210227966309):0.1697438657283783,(Falco_subniger:0.8349347114562988,(Falco_rusticolus:0.7435625791549683,Falco_cherrug:0.7435625791549683):0.09137212485074997):0.5908302068710327):2.1572272777557373):1.8237050771713257):4.05772066116333):0.44445130228996277,((Falco_moluccensis:1.6042585372924805,Falco_chicquera:1.6042585372924805):6.364375114440918,(Falco_berigora:1.4106847047805786,Falco_alopex:1.4106847047805786):6.557949066162109):1.9402357339859009):0.6452356576919556):0.34358352422714233):0.8821395635604858,(Falco_hypoleucos:10.930161476135254,(Falco_zoniventris:10.302664756774902,(Falco_naumanni:8.15334415435791,(Falco_rupicoloides:4.586187362670898,((Falco_cenchroides:1.8992059230804443,Falco_tinnunculus:1.8992059230804443):1.0793168544769287,((Falco_punctatus:2.597184658050537,(Falco_araea:1.6527594327926636,Falco_newtoni:1.6527594327926636):0.9444252252578735):0.2395419329404831,Falco_fasciinucha:2.836726665496826):0.14179612696170807):1.6076648235321045):3.5671563148498535):2.1493208408355713):0.6274972558021545):0.8496662974357605):12.254009246826172):5.250350475311279):8.698805809020996,(Herpetotheres_cachinnans:21.526111602783203,(Micrastur_semitorquatus:17.46361541748047,((Micrastur_buckleyi:15.963790893554688,((Micrastur_ruficollis:1.457589030265808,(Micrastur_mirandollei:1.3618782758712769,Micrastur_plumbeus:1.3618782758712769):0.09571082890033722):5.194483280181885,Micrastur_mintoni:6.652071952819824):9.311718940734863):1.0657541751861572,Micrastur_gilvicollis:17.029544830322266):0.43407025933265686):4.062496662139893):16.45688247680664):38.31179428100586,((((((((((((Alisterus_scapularis:3.7429144382476807,Alisterus_amboinensis:3.7429144382476807):1.3934623003005981,Alisterus_chloropterus:5.136376857757568):6.274585247039795,(Polytelis_anthopeplus:10.776997566223145,(Polytelis_swainsonii:4.542984962463379,Polytelis_alexandrae:4.542984962463379):6.234012603759766):0.6339645385742188):2.680612087249756,(Aprosmictus_jonquillaceus:2.8985936641693115,Aprosmictus_erythropterus:2.8985936641693115):11.192980766296387):19.471446990966797,((((Prioniturus_platurus:8.107975006103516,((Prioniturus_waterstradti:4.170219421386719,Prioniturus_flavicans:4.170219421386719):2.188957929611206,Prioniturus_mada:6.359177589416504):1.7487975358963013):1.7054518461227417,(Prioniturus_discurus:0.4371831715106964,Prioniturus_luconensis:0.4371831715106964):9.376243591308594):4.030824661254883,(Prioniturus_platenae:9.328478813171387,(Prioniturus_montanus:4.690731048583984,Prioniturus_verticalis:4.690731048583984):4.637747764587402):4.515772342681885):16.527164459228516,(((((Geoffroyus_simplex:4.728313446044922,(Geoffroyus_heteroclitus:2.9396822452545166,Geoffroyus_geoffroyi:2.9396822452545166):1.7886312007904053):10.407913208007812,Psittinus_cyanurus:15.136226654052734):0.43678930401802063,((Psittacula_roseata:11.805315017700195,((Psittacula_himalayana:0.12770557403564453,Psittacula_finschii:0.12770557403564453):9.17618465423584,Psittacula_cyanocephala:9.303890228271484):2.501424551010132):3.6843550205230713,(((Psittacula_krameri:3.518442392349243,Psittacula_eques:3.518442392349243):8.17184829711914,Psittacula_eupatria:11.690290451049805):0.676453173160553,(((Psittacula_columboides:3.5663340091705322,Psittacula_calthropae:3.5663340091705322):6.908025741577148,Psittacula_longicauda:10.474359512329102):1.3398460149765015,((Psittacula_alexandri:5.985193252563477,Psittacula_derbiana:5.985193252563477):2.967569351196289,Psittacula_caniceps:8.952762603759766):2.861443281173706):0.5525380969047546):3.1229262351989746):0.0833456888794899):0.952537477016449,(((Tanygnathus_lucionensis:10.766050338745117,Tanygnathus_megalorynchos:10.766050338745117):3.628652572631836,Tanygnathus_gramineus:14.394702911376953):0.6523213386535645,Tanygnathus_sumatranus:15.04702377319336):1.4785292148590088):2.382399320602417,Eclectus_roratus:18.9079532623291):11.463462829589844):3.1916048526763916):5.298662185668945,(Micropsitta_meeki:15.557941436767578,((Micropsitta_finschii:2.2818214893341064,(Micropsitta_keiensis:0.9402661919593811,Micropsitta_pusio:0.9402661919593811):1.3415553569793701):1.771342158317566,(Micropsitta_geelvinkiana:0.22627519071102142,Micropsitta_bruijnii:0.22627519071102142):3.8268885612487793):11.504777908325195):23.303741455078125):2.5784294605255127,((((Neophema_chrysostoma:11.55855655670166,(Neophema_splendida:6.619483470916748,((Neophema_pulchella:2.2585716247558594,(Neophema_chrysogaster:1.4835538864135742,Neophema_elegans:1.4835538864135742):0.7750177383422852):2.2829997539520264,Neophema_petrophila:4.541571140289307):2.0779120922088623):4.939073085784912):16.74701690673828,Neopsephotus_bourkii:28.305572509765625):9.627689361572266,((Lathamus_discolor:23.00495147705078,(((Eunymphicus_cornutus:1.2227132320404053,Eunymphicus_uvaeensis:1.2227132320404053):14.251307487487793,((Psittacella_picta:3.9493484497070312,(Psittacella_madaraszi:1.611768364906311,(Psittacella_modesta:0.7388671040534973,Psittacella_brehmii:0.7388671040534973):0.8729012608528137):2.3375802040100098):9.176931381225586,(((Cyanoramphus_malherbi:1.2678909301757812,Cyanoramphus_unicolor:1.2678909301757812):0.35051536560058594,(Cyanoramphus_novaezelandiae:0.5410422682762146,Cyanoramphus_auriceps:0.5410422682762146):1.0773640871047974):1.0491896867752075,(Cyanoramphus_saisseti:2.3526554107666016,(Cyanoramphus_cookii:1.4360560178756714,Cyanoramphus_forbesi:1.4360560178756714):0.9165993332862854):0.31494057178497314):10.458683967590332):2.3477413654327393):2.026559829711914,((Prosopeia_personata:3.6969680786132812,Prosopeia_tabuensis:3.6969680786132812):1.2599990367889404,Prosopeia_splendens:4.956967353820801):12.54361343383789):5.504369735717773):7.8529510498046875,((((((Platycercus_caledonicus:4.244213581085205,Platycercus_elegans:4.244213581085205):3.4346065521240234,(Platycercus_venustus:3.359807014465332,(Platycercus_adscitus:1.299466848373413,Platycercus_eximius:1.299466848373413):2.060340166091919):4.3190131187438965):1.2335827350616455,Platycercus_icterotis:8.912403106689453):8.050265312194824,(((Psephotus_haematonotus:7.770908832550049,(Psephotus_varius:1.0233088731765747,Psephotus_chrysopterygius:1.0233088731765747):6.747600078582764):2.3765552043914795,Psephotus_dissimilis:10.14746379852295):0.7792356610298157,Purpureicephalus_spurius:10.9266996383667):6.035968780517578):1.5762114524841309,Barnardius_zonarius:18.53887939453125):4.307528018951416,Northiella_haematogaster:22.846406936645508):8.011493682861328):7.0753607749938965):2.790092706680298,((((((((((Chalcopsitta_duivenbodei:4.369770050048828,(Chalcopsitta_atra:3.836299419403076,Chalcopsitta_sintillata:3.836299419403076):0.5334706902503967):3.791271209716797,Chalcopsitta_cardinalis:8.161041259765625):0.15359175205230713,Pseudeos_fuscata:8.3146333694458):0.31317853927612305,(Psitteuteles_versicolor:5.777964115142822,(Psitteuteles_iris:4.42099142074585,Psitteuteles_goldiei:4.42099142074585):1.3569728136062622):2.8498475551605225):1.3074859380722046,(Glossopsitta_porphyrocephala:8.678109169006348,(((((Eos_squamata:1.029157042503357,(Eos_semilarvata:0.01752263307571411,Eos_histrio:0.01752263307571411):1.0116344690322876):3.3720510005950928,(Eos_bornea:4.10597038269043,Eos_cyanogenia:4.10597038269043):0.29523757100105286):0.25490447878837585,Eos_reticulata:4.6561126708984375):1.570150375366211,((((Trichoglossus_flavoviridis:0.0965752899646759,Trichoglossus_rubiginosus:0.0965752899646759):0.8990004658699036,Trichoglossus_chlorolepidotus:0.9955757260322571):2.327963352203369,((Trichoglossus_haematodus:1.9586193561553955,Trichoglossus_johnstoniae:1.9586193561553955):1.1751002073287964,Trichoglossus_euteles:3.1337194442749023):0.18981948494911194):2.3201541900634766,Trichoglossus_ornatus:5.643692970275879):0.5825697183609009):0.5953855514526367,(Glossopsitta_pusilla:6.585546016693115,Glossopsitta_concinna:6.585546016693115):0.23610219359397888):1.8564603328704834):1.2571886777877808):1.8413060903549194,(((Lorius_garrulus:2.2551379203796387,Lorius_hypoinochrous:2.2551379203796387):0.6102885603904724,(Lorius_albidinucha:2.153829336166382,(Lorius_chlorocercus:1.1404550075531006,Lorius_domicella:1.1404550075531006):1.0133744478225708):0.7115971446037292):3.3391971588134766,Lorius_lory:6.204623699188232):5.571979999542236):0.7066253423690796,(Neopsittacus_musschenbroekii:4.942504405975342,Neopsittacus_pullicauda:4.942504405975342):7.540724277496338):10.141066551208496,(((Phigys_solitarius:5.047966957092285,(((Vini_kuhlii:0.5245851278305054,Vini_stepheni:0.5245851278305054):1.7739288806915283,Vini_australis:2.298513889312744):0.8717288374900818,(Vini_ultramarina:0.02052583172917366,Vini_peruviana:0.02052583172917366):3.149716854095459):1.877724289894104):10.575279235839844,((Charmosyna_meeki:7.107234954833984,Charmosyna_papou:7.107234954833984):7.5123772621154785,((((Charmosyna_toxopei:2.994255781173706,Charmosyna_wilhelminae:2.994255781173706):4.392765045166016,Charmosyna_multistriata:7.387021064758301):2.2030904293060303,Charmosyna_margarethae:9.59011173248291):3.566469192504883,((Charmosyna_pulchella:5.9348344802856445,Charmosyna_placentis:5.9348344802856445):2.3414318561553955,((Charmosyna_josefinae:5.851176738739014,(Charmosyna_rubrigularis:2.8047525882720947,Charmosyna_amabilis:2.8047525882720947):3.046424388885498):1.4506300687789917,((Charmosyna_rubronotata:4.3621931076049805,Charmosyna_palmarum:4.3621931076049805):1.057882308959961,Charmosyna_diadema:5.420075416564941):1.881731390953064):0.9744594097137451):4.880314350128174):1.4630316495895386):1.0036345720291138):4.063429832458496,Oreopsittacus_arfaki:19.686676025390625):2.9376184940338135):1.5859962701797485,((((Psittaculirostris_salvadorii:0.7977181673049927,Psittaculirostris_edwardsii:0.7977181673049927):1.0815861225128174,Psittaculirostris_desmarestii:1.87930428981781):1.0004934072494507,(Cyclopsitta_diophthalma:2.110828161239624,Cyclopsitta_gulielmitertii:2.110828161239624):0.7689695954322815):17.7666015625,Melopsittacus_undulatus:20.646400451660156):3.563891649246216):15.49567985534668,(Bolbopsittacus_lunulatus:38.65812301635742,(((Pezoporus_occidentalis:13.982876777648926,Pezoporus_wallicus:13.982876777648926):16.068532943725586,((Agapornis_canus:20.710811614990234,((((Agapornis_lilianae:0.811617374420166,Agapornis_swindernianus:0.811617374420166):0.37054508924484253,Agapornis_nigrigenis:1.1821624040603638):0.9579752087593079,(Agapornis_fischeri:1.689253330230713,Agapornis_personatus:1.689253330230713):0.4508843421936035):9.302220344543457,Agapornis_roseicollis:11.442358016967773):9.268453598022461):2.1681952476501465,(Agapornis_pullarius:19.633609771728516,Agapornis_taranta:19.633609771728516):3.245396375656128):7.172402858734131):7.224157333374023,(Loriculus_tener:7.937288284301758,((Loriculus_amabilis:2.698469400405884,(Loriculus_pusillus:0.7391844391822815,Loriculus_exilis:0.7391844391822815):1.959285020828247):3.269228935241699,((Loriculus_catamene:2.669705390930176,Loriculus_aurantiifrons:2.669705390930176):2.456700563430786,((Loriculus_galgulus:0.41429266333580017,Loriculus_philippensis:0.41429266333580017):4.4819159507751465,(Loriculus_flosculus:3.9197847843170166,(Loriculus_stigmatus:3.7530858516693115,(Loriculus_beryllinus:0.5545903444290161,(Loriculus_vernalis:0.05310191586613655,Loriculus_sclateri:0.05310191586613655):0.501488447189331):3.198495626449585):0.16669873893260956):0.9764237403869629):0.23019762337207794):0.8412924408912659):1.9695899486541748):29.338279724121094):1.3825558423995972):1.047848105430603):1.0173839330673218):0.71675705909729):1.5288794040679932,((Coracopsis_nigra:17.26032257080078,Coracopsis_vasa:17.26032257080078):20.674623489379883,Psittrichas_fulgidus:37.93494415283203):5.034046649932861):0.486121267080307,(((Poicephalus_flavifrons:14.556282997131348,(((((Poicephalus_rufiventris:0.6874384880065918,Poicephalus_senegalus:0.6874384880065918):4.0222601890563965,Poicephalus_rueppellii:4.709698677062988):4.4571967124938965,(Poicephalus_cryptoxanthus:7.056004047393799,Poicephalus_meyeri:7.056004047393799):2.110891580581665):2.6447484493255615,Poicephalus_gulielmi:11.811644554138184):1.3365811109542847,(Poicephalus_crassus:10.544539451599121,Poicephalus_robustus:10.544539451599121):2.6036863327026367):1.4080572128295898):1.268805742263794,Psittacus_erithacus:15.825088500976562):27.016145706176758,((((Bolborhynchus_ferrugineifrons:13.99761962890625,(Bolborhynchus_lineola:5.486545085906982,Bolborhynchus_orbygnesius:5.486545085906982):8.511075019836426):0.038209885358810425,(Nannopsittaca_dachilleae:11.075023651123047,Nannopsittaca_panychlora:11.075023651123047):2.960805654525757):11.07237434387207,(((Touit_surdus:10.584821701049805,(Touit_dilectissimus:2.9220821857452393,Touit_stictopterus:2.9220821857452393):7.6627397537231445):3.3134536743164062,Touit_melanonotus:13.898275375366211):9.889032363891602,((Touit_purpuratus:2.330894947052002,Touit_batavicus:2.330894947052002):1.7216905355453491,(Touit_costaricensis:2.310084342956543,Touit_huetii:2.310084342956543):1.742501139640808):19.734722137451172):1.3208959102630615):11.425500869750977,(((Ognorhynchus_icterotis:29.243267059326172,((((((Brotogeris_chiriri:1.633187174797058,Brotogeris_versicolurus:1.633187174797058):2.82344651222229,Brotogeris_sanctithomae:4.456633567810059):0.8062803745269775,Brotogeris_tirica:5.262914180755615):3.6880006790161133,((Brotogeris_pyrrhoptera:3.7886831760406494,Brotogeris_jugularis:3.7886831760406494):3.043195962905884,(Brotogeris_cyanoptera:1.626774549484253,Brotogeris_chrysoptera:1.626774549484253):5.205104827880859):2.119035482406616):2.784562110900879,(Psilopsiagon_aymara:7.378060340881348,Psilopsiagon_aurifrons:7.378060340881348):4.35741662979126):13.263757705688477,Myiopsitta_monachus:24.99923324584961):4.244032382965088):5.934075832366943,(Pionopsitta_pileata:29.803234100341797,((((((Pionus_menstruus:5.89129114151001,(Pionus_chalcopterus:2.966521739959717,Pionus_senilis:2.966521739959717):2.924769401550293):0.4499979317188263,Pionus_tumultuosus:6.341289043426514):4.03316068649292,(Pionus_fuscus:9.423975944519043,(Pionus_sordidus:3.790008068084717,Pionus_maximiliani:3.790008068084717):5.633968353271484):0.9504738450050354):9.693686485290527,((Alipiopsitta_xanthops:13.549598693847656,Graydidascalus_brachyurus:13.549598693847656):4.219147682189941,((((((Amazona_barbadensis:3.941718816757202,((Amazona_versicolor:0.9415404796600342,Amazona_arausiaca:0.9415404796600342):1.7270104885101318,(Amazona_aestiva:2.2190701961517334,((Amazona_ochrocephala:0.24972262978553772,Amazona_oratrix:0.24972262978553772):0.7128347158432007,Amazona_auropalliata:0.962557315826416):1.256512999534607):0.4494805932044983):1.2731678485870361):4.511535167694092,((Amazona_viridigenalis:2.8645401000976562,Amazona_finschi:2.8645401000976562):2.459101676940918,(Amazona_amazonica:3.9696545600891113,((Amazona_dufresniana:1.291020393371582,Amazona_rhodocorytha:1.291020393371582):2.3265533447265625,Amazona_autumnalis:3.6175739765167236):0.35208067297935486):1.353987216949463):3.1296122074127197):0.46659785509109497,(Amazona_albifrons:5.146267890930176,(Amazona_agilis:4.816142559051514,(Amazona_ventralis:3.4827065467834473,((Amazona_collaria:1.7033565044403076,Amazona_xantholora:1.7033565044403076):0.056318167597055435,(Amazona_vittata:1.5438214540481567,Amazona_leucocephala:1.5438214540481567):0.21585316956043243):1.7230318784713745):1.333436131477356):0.33012503385543823):3.7735841274261475):0.01914103515446186,(Amazona_mercenaria:7.414041519165039,(((Amazona_pretrei:2.7103464603424072,Amazona_tucumana:2.7103464603424072):2.0289833545684814,Amazona_vinacea:4.739329814910889):2.240173816680908,Amazona_festiva:6.979503631591797):0.43453776836395264):1.524951457977295):0.45402827858924866,(Amazona_imperialis:7.045701026916504,(Amazona_brasiliensis:3.471426010131836,Amazona_guildingii:3.471426010131836):3.574274778366089):2.347320318222046):2.3697047233581543,(Amazona_farinosa:9.58656120300293,Amazona_kawalli:9.58656120300293):2.1761646270751953):6.0060200691223145):2.2993903160095215):6.29902982711792,Triclaria_malachitacea:26.36716651916504):0.4776674211025238,((((Hapalopsittaca_melanotis:4.207851886749268,Hapalopsittaca_pyrrhops:4.207851886749268):2.166590929031372,Hapalopsittaca_amazonina:6.3744425773620605):0.46019411087036133,Hapalopsittaca_fuertesi:6.834636688232422):12.860003471374512,(((Pyrilia_caica:4.170892238616943,Pyrilia_vulturina:4.170892238616943):3.936504602432251,((Pyrilia_aurantiocephala:4.240976333618164,Pyrilia_pyrilia:4.240976333618164):0.8063700199127197,Pyrilia_barrabandi:5.047346591949463):3.0600502490997314):2.86978816986084,(Pyrilia_pulchra:4.036990165710449,Pyrilia_haematotis:4.036990165710449):6.940194606781006):8.717455863952637):7.150193214416504):2.958400249481201):5.37410831451416):0.5923171043395996,(((((Forpus_cyanopygius:0.07731948792934418,Forpus_conspicillatus:0.07731948792934418):0.19908654689788818,Forpus_xanthopterygius:0.27640604972839355):3.8359105587005615,(Forpus_coelestis:2.8733623027801514,(Forpus_passerinus:0.18150918185710907,Forpus_modestus:0.18150918185710907):2.6918532848358154):1.2389541864395142):1.7270158529281616,Forpus_xanthops:5.839332580566406):28.140987396240234,((Cyanoliseus_patagonus:20.369361877441406,(((((((Ara_ararauna:10.080424308776855,((Ara_macao:4.141517162322998,(Ara_chloropterus:0.08922787755727768,Ara_rubrogenys:0.08922787755727768):4.052289009094238):3.987959146499634,(Ara_severus:7.995340347290039,(Ara_ambiguus:7.48909330368042,(Ara_glaucogularis:4.42750358581543,Ara_militaris:4.42750358581543):3.0615897178649902):0.5062469840049744):0.13413584232330322):1.950947880744934):0.8618426322937012,Orthopsittaca_manilata:10.942266464233398):0.4872035086154938,((Primolius_maracana:0.7469412684440613,Primolius_auricollis:0.7469412684440613):2.448521375656128,Primolius_couloni:3.195462703704834):8.234007835388184):2.5343666076660156,Cyanopsitta_spixii:13.963836669921875):1.8579065799713135,((Aratinga_weddellii:11.242636680603027,(((Aratinga_solstitialis:0.03304727375507355,Aratinga_jandaya:0.03304727375507355):0.7915615439414978,Aratinga_auricapillus:0.8246088624000549):3.5643815994262695,(Aratinga_euops:3.6610493659973145,(Nandayus_nenday:2.2034473419189453,Aratinga_chloroptera:2.2034473419189453):1.4576021432876587):0.7279409766197205):6.853646278381348):1.6921793222427368,((Aratinga_wagleri:7.048853397369385,((Aratinga_holochlora:2.3192226886749268,Aratinga_leucophthalma:2.3192226886749268):0.5521963834762573,Aratinga_brevipes:2.8714189529418945):4.17743444442749):5.812394142150879,((((Aratinga_erythrogenys:3.590277671813965,Aratinga_cactorum:3.590277671813965):1.8258662223815918,(Aratinga_acuticaudata:0.9860949516296387,Aratinga_finschi:0.9860949516296387):4.430048942565918):1.9045861959457397,((Aratinga_mitrata:3.848749876022339,Aratinga_aurea:3.848749876022339):1.7070382833480835,Aratinga_pertinax:5.555788040161133):1.764941930770874):0.7109850645065308,((Aratinga_rubritorquis:4.513051509857178,Aratinga_canicularis:4.513051509857178):1.8127681016921997,Aratinga_nana:6.325819492340088):1.7058956623077393):4.829532623291016):0.07356823980808258):2.8869271278381348):1.3410383462905884,((Anodorhynchus_leari:5.576134204864502,Anodorhynchus_hyacinthinus:5.576134204864502):9.105352401733398,((Diopsittaca_nobilis:5.898626804351807,Guaruba_guarouba:5.898626804351807):3.0865471363067627,Leptosittaca_branickii:8.985174179077148):5.69631290435791):2.481294870376587):1.6828184127807617,((Enicognathus_ferrugineus:14.98564624786377,Enicognathus_leptorhynchus:14.98564624786377):3.649712324142456,((((Pyrrhura_egregia:6.106863021850586,(Pyrrhura_pfrimeri:3.039802312850952,(Pyrrhura_picta:1.6657543182373047,(Pyrrhura_griseipectus:1.5778708457946777,Pyrrhura_leucotis:1.5778708457946777):0.08788342773914337):1.3740479946136475):3.067060947418213):0.90428626537323,(((Pyrrhura_viridicata:1.8643693923950195,Pyrrhura_devillei:1.8643693923950195):3.323737621307373,Pyrrhura_calliptera:5.188107013702393):0.6226630806922913,(Pyrrhura_hoffmanni:4.552707195281982,((((Pyrrhura_orcesi:2.338355779647827,Pyrrhura_hoematotis:2.338355779647827):0.13180342316627502,((Pyrrhura_albipectus:1.1480188369750977,Pyrrhura_melanura:1.1480188369750977):1.297553300857544,Pyrrhura_rhodocephala:2.4455721378326416):0.024587048217654228):1.5056309700012207,((Pyrrhura_frontalis:1.7707886695861816,Pyrrhura_molinae:1.7707886695861816):0.9281357526779175,(Pyrrhura_perlata:1.6713634729385376,Pyrrhura_lepida:1.6713634729385376):1.0275609493255615):1.276865839958191):0.1508263647556305,Pyrrhura_rupicola:4.126616477966309):0.4260904788970947):1.2580629587173462):1.200379490852356):0.7131094336509705,Pyrrhura_cruentata:7.724258899688721):9.151418685913086,(Rhynchopsitta_terrisi:0.7712945342063904,Rhynchopsitta_pachyrhyncha:0.7712945342063904):16.10438346862793):1.7596815824508667):0.21024122834205627):1.5237624645233154):2.167245388031006,(Deroptyus_accipitrinus:14.795629501342773,(Pionites_leucogaster:3.2244815826416016,Pionites_melanocephalus:3.2244815826416016):11.571148872375488):7.740977764129639):11.443711280822754):1.789340615272522):0.7640454173088074):6.307528972625732):0.6138790249824524):8.798788070678711,(((Probosciger_aterrimus:26.957101821899414,(((((((Cacatua_leadbeateri:2.576507806777954,Cacatua_ducorpsii:2.576507806777954):3.4719715118408203,Cacatua_sanguinea:6.0484795570373535):3.1175577640533447,Cacatua_goffiniana:9.166037559509277):3.5730960369110107,Cacatua_haematuropygia:12.739133834838867):5.671086311340332,((((Cacatua_pastinator:7.623162746429443,(Cacatua_galerita:2.2594974040985107,Cacatua_sulphurea:2.2594974040985107):5.3636651039123535):0.08404224365949631,Cacatua_moluccensis:7.707204818725586):0.10084391385316849,Cacatua_alba:7.808048725128174):5.852670669555664,Cacatua_ophthalmica:13.660719871520996):4.749499797821045):5.739756107330322,Cacatua_roseicapilla:24.14997673034668):0.5189008116722107,Cacatua_tenuirostris:24.66887664794922):2.2882261276245117):1.3934718370437622,Nymphicus_hollandicus:28.350574493408203):8.122376441955566,((((Calyptorhynchus_funereus:1.7459181547164917,Calyptorhynchus_latirostris:1.7459181547164917):17.37940216064453,(Calyptorhynchus_baudinii:18.295270919799805,Calyptorhynchus_lathami:18.295270919799805):0.8300495147705078):1.6868822574615479,Calyptorhynchus_banksii:20.81220245361328):4.967164993286133,Callocephalon_fimbriatum:25.779367446899414):10.693582534790039):15.780950546264648):4.678213119506836,((Nestor_notabilis:2.8124139308929443,Nestor_meridionalis:2.8124139308929443):23.177539825439453,Strigops_habroptila:25.989953994750977):30.94215965270996):17.393781661987305,((Acanthisitta_chloris:4.982287406921387,Xenicus_gilviventris:4.982287406921387):63.318580627441406,(((((((((((Pitta_moluccensis:5.059976100921631,((Pitta_nympha:2.105940341949463,(Pitta_ussheri:0.4130573272705078,Pitta_sordida:0.4130573272705078):1.6928831338882446):0.023845745250582695,Pitta_schneideri:2.129786252975464):2.930189609527588):1.3707270622253418,(((((Pitta_iris:1.3079584836959839,Pitta_superba:1.3079584836959839):0.741662859916687,Pitta_anerythra:2.049621343612671):1.167093276977539,(Pitta_maxima:3.2068610191345215,Pitta_steerii:3.2068610191345215):0.009853575378656387):0.6629254817962646,Pitta_elegans:3.8796401023864746):0.876776397228241,Pitta_versicolor:4.756416320800781):1.6742863655090332):6.228189945220947,Pitta_brachyura:12.658892631530762):1.8996808528900146,(Pitta_angolensis:6.045015335083008,Pitta_reichenowi:6.045015335083008):8.513558387756348):3.473177909851074,Pitta_dohertyi:18.03175163269043):3.031334638595581,(((Pitta_granatina:4.070512294769287,Pitta_arcuata:4.070512294769287):2.738959550857544,Pitta_venusta:6.80947208404541):8.775406837463379,(Pitta_erythrogaster:8.920221328735352,Pitta_kochi:8.920221328735352):6.6646575927734375):5.478207111358643):0.2358293980360031,(Pitta_phayrei:16.471738815307617,((Pitta_oatesi:3.856858730316162,(Pitta_soror:0.4750202000141144,Pitta_nipalensis:0.4750202000141144):3.38183856010437):9.051254272460938,(((Pitta_megarhyncha:0.5893805027008057,Pitta_cyanea:0.5893805027008057):5.417356967926025,((Pitta_baudii:4.463484287261963,Pitta_guajana:4.463484287261963):1.344186544418335,(Pitta_elliotii:3.762500524520874,Pitta_gurneyi:3.762500524520874):2.045170307159424):0.1990666389465332):4.620070457458496,Pitta_caerulea:10.626808166503906):2.2813045978546143):3.563626289367676):4.827177047729492):15.302034378051758,(((Calyptomena_hosii:0.10833889991044998,Calyptomena_viridis:0.10833889991044998):9.687739372253418,Calyptomena_whiteheadi:9.7960786819458):19.85689353942871,((Smithornis_capensis:7.986648082733154,Smithornis_rufolateralis:7.986648082733154):2.6863508224487305,Smithornis_sharpei:10.672998428344727):18.9799747467041):6.9479780197143555):1.866902470588684,(Sapayoa_aenigma:35.053550720214844,((((Corydon_sumatranus:8.141607284545898,Psarisomus_dalhousiae:8.141607284545898):5.256402015686035,(((Cymbirhynchus_macrorhynchos:6.144658088684082,Serilophus_lunatus:6.144658088684082):3.429718494415283,(Eurylaimus_javanicus:2.4884889125823975,Eurylaimus_ochromalus:2.4884889125823975):7.085887908935547):1.5457016229629517,(Eurylaimus_steerii:6.685816764831543,Eurylaimus_samarensis:6.685816764831543):4.434261798858643):2.277930736541748):8.806236267089844,Pseudocalyptomena_graueri:22.204246520996094):4.498796463012695,((Philepitta_schlegeli:9.775643348693848,Philepitta_castanea:9.775643348693848):5.907634258270264,(Neodrepanis_hypoxantha:10.06966781616211,Neodrepanis_coruscans:10.06966781616211):5.613609790802002):11.019763946533203):8.350507736206055):3.4143035411834717):14.386648178100586,((((((((Heterocercus_linteatus:1.5332658290863037,Heterocercus_flavivertex:1.5332658290863037):5.402322769165039,Heterocercus_aurantiivertex:6.935588836669922):1.4135664701461792,(((Lepidothrix_suavissima:0.6912828087806702,Lepidothrix_serena:0.6912828087806702):3.346996545791626,(((Lepidothrix_coronata:0.9150628447532654,Lepidothrix_vilasboasi:0.9150628447532654):0.1405181586742401,Lepidothrix_nattereri:1.055580973625183):2.0815398693084717,((Lepidothrix_iris:2.45760178565979,Lepidothrix_isidorei:2.45760178565979):0.06433706730604172,Lepidothrix_coeruleocapilla:2.5219388008117676):0.6151818633079529):0.9011584520339966):3.198420524597168,(((((Machaeropterus_deliciosus:3.730050802230835,Pipra_pipra:3.730050802230835):0.1583274006843567,((Pipra_mentalis:0.6552436351776123,(Pipra_cornuta:0.41440626978874207,Pipra_erythrocephala:0.41440626978874207):0.24083735048770905):0.6821466088294983,Pipra_rubrocapilla:1.3373901844024658):2.550987958908081):0.9367870092391968,((Machaeropterus_pyrocephalus:0.840691089630127,Machaeropterus_regulus:0.840691089630127):0.29430046677589417,Pipra_chloromeros:1.1349915266036987):3.690173625946045):1.4672685861587524,((Pipra_fasciicauda:0.4609544575214386,Pipra_aureola:0.4609544575214386):1.3773603439331055,Pipra_filicauda:1.8383147716522217):4.454118728637695):0.24027982354164124,((Manacus_candei:0.16725830733776093,Manacus_aurantiacus:0.16725830733776093):0.6288886070251465,(Manacus_manacus:0.17786487936973572,Manacus_vitellinus:0.17786487936973572):0.6182820796966553):5.736566543579102):0.7039862275123596):1.1124554872512817):3.003852128982544,((((Xenopipo_flavicapilla:0.2903429865837097,Xenopipo_unicolor:0.2903429865837097):2.119734287261963,Xenopipo_holochlora:2.4100773334503174):7.650939464569092,(Xenopipo_uniformis:4.215012550354004,Xenopipo_atronitens:4.215012550354004):5.846004486083984):0.23058196902275085,(((Masius_chrysopterus:2.733527421951294,(Corapipo_altera:1.8475546836853027,(Corapipo_gutturalis:0.3731776773929596,Corapipo_leucorrhoa:0.3731776773929596):1.4743770360946655):0.8859726190567017):3.06421160697937,Ilicura_militaris:5.797739028930664):1.2703250646591187,(((Chiroxiphia_caudata:2.0334200859069824,(Chiroxiphia_pareola:0.7583810091018677,Chiroxiphia_lanceolata:0.7583810091018677):1.2750391960144043):0.8398054242134094,(Chiroxiphia_boliviana:2.8068361282348633,Chiroxiphia_linearis:2.8068361282348633):0.06638941913843155):0.8361881375312805,(Antilophia_galeata:0.4396205544471741,Antilophia_bokermanni:0.4396205544471741):3.2697932720184326):3.3586504459381104):3.22353458404541):1.0614087581634521):1.7094477415084839,((Tyranneutes_virescens:2.5636706352233887,Tyranneutes_stolzmanni:2.5636706352233887):5.676527500152588,(((Neopelma_sulphureiventer:2.8881871700286865,Neopelma_chrysolophum:2.8881871700286865):0.030506711453199387,(Neopelma_chrysocephalum:0.3130016028881073,Neopelma_pallescens:0.3130016028881073):2.605692148208618):1.0777943134307861,Neopelma_aurifrons:3.996488094329834):4.243710517883301):4.822256565093994):12.835515975952148,((Ampelioides_tschudii:12.43599796295166,(((Pipreola_whitelyi:6.583548069000244,Pipreola_aureopectus:6.583548069000244):1.9488047361373901,Pipreola_intermedia:8.532352447509766):3.356215476989746,(((Pipreola_lubomirskii:0.9210474491119385,Pipreola_arcuata:0.9210474491119385):6.240078926086426,(Pipreola_pulchra:2.564591884613037,Pipreola_jucunda:2.564591884613037):4.596534729003906):2.57954478263855,(Pipreola_formosa:5.983746528625488,(Pipreola_chlorolepidota:5.105472564697266,(Pipreola_riefferii:1.7533191442489624,Pipreola_frontalis:1.7533191442489624):3.3521533012390137):0.8782742619514465):3.756924629211426):2.1478967666625977):0.5474300384521484):9.556331634521484,((((Carpornis_cucullata:2.2106451988220215,Carpornis_melanocephala:2.2106451988220215):16.38082504272461,(((Phoenicircus_nigricollis:1.3150248527526855,Phoenicircus_carnifex:1.3150248527526855):1.8266345262527466,Phibalura_flavirostris:3.1416592597961426):3.3765251636505127,(Rupicola_rupicola:4.177001953125,Rupicola_peruvianus:4.177001953125):2.3411827087402344):12.073285102844238):2.118718385696411,((Snowornis_subalaris:8.701238632202148,Snowornis_cryptolophus:8.701238632202148):10.519810676574707,((Haematoderus_militaris:11.505475044250488,(Querula_purpurata:8.540587425231934,((Pyroderus_scutatus:2.2210090160369873,(((Cephalopterus_penduliger:0.12255413085222244,Cephalopterus_ornatus:0.12255413085222244):1.6929950714111328,Cephalopterus_glabricollis:1.8155492544174194):0.1311684548854828,Perissocephalus_tricolor:1.946717619895935):0.27429139614105225):3.6271774768829346,Calyptura_cristata:5.848186492919922):2.6924009323120117):2.9648876190185547):2.6289403438568115,(((((((Lipaugus_lanioides:1.006752848625183,Lipaugus_vociferans:1.006752848625183):2.649855852127075,Lipaugus_weberi:3.656608819961548):1.2443078756332397,(Lipaugus_streptophorus:1.831343650817871,(Lipaugus_fuscocinereus:0.5628180503845215,Lipaugus_uropygialis:0.5628180503845215):1.2685256004333496):3.069572925567627):2.0922012329101562,Lipaugus_unirufus:6.993117809295654):0.1745685189962387,(Tijuca_condita:1.0004761219024658,Tijuca_atra:1.0004761219024658):6.167210102081299):5.839056491851807,(((Procnias_tricarunculatus:2.231053590774536,Procnias_nudicollis:2.231053590774536):5.928821563720703,(Procnias_albus:7.810987949371338,Procnias_averano:7.810987949371338):0.3488871157169342):4.789095401763916,(((((Carpodectes_nitidus:0.9682197570800781,Carpodectes_hopkei:0.9682197570800781):1.3760004043579102,Carpodectes_antoniae:2.3442201614379883):1.4008705615997314,(Xipholena_atropurpurea:2.1406917572021484,(Xipholena_lamellipennis:0.03833707049489021,Xipholena_punicea:0.03833707049489021):2.1023545265197754):1.6043989658355713):4.487798690795898,(Gymnoderus_foetidus:5.6369524002075195,Conioptilon_mcilhennyi:5.6369524002075195):2.5959367752075195):3.543060541152954,Porphyrolaema_porphyrolaema:11.775949478149414):1.1730204820632935):0.05777252838015556):0.29282888770103455,(((Cotinga_maculata:3.0058205127716064,Cotinga_cotinga:3.0058205127716064):1.5044758319854736,Cotinga_ridgwayi:4.51029634475708):6.458420276641846,((Cotinga_cayana:0.16714262962341309,Cotinga_maynana:0.16714262962341309):6.254377841949463,(Cotinga_amabilis:3.506162166595459,Cotinga_nattererii:3.506162166595459):2.915358304977417):4.547195911407471):2.330855369567871):0.8348433971405029):5.086634159088135):1.4891382455825806):0.19354435801506042,(((Phytotoma_rara:6.350074291229248,(Phytotoma_rutila:0.8147774934768677,Phytotoma_raimondii:0.8147774934768677):5.53529691696167):9.640957832336426,((Doliornis_sclateri:10.98225212097168,Doliornis_remseni:10.98225212097168):2.6405367851257324,(Ampelion_rubrocristatus:5.236545562744141,Ampelion_rufaxilla:5.236545562744141):8.38624382019043):2.368243455886841):0.8671101927757263,Zaratornis_stresemanni:16.858142852783203):4.045589447021484):1.088597059249878):3.90564227104187):2.3587512969970703,(((((((Tityra_semifasciata:3.3480656147003174,Tityra_cayana:3.3480656147003174):7.738358020782471,Tityra_inquisitor:11.08642292022705):1.499915599822998,(Xenopsaris_albinucha:12.100241661071777,((((Pachyramphus_albogriseus:2.7384893894195557,Pachyramphus_polychopterus:2.7384893894195557):2.1556055545806885,(Pachyramphus_marginatus:3.373398542404175,Pachyramphus_major:3.373398542404175):1.5206965208053589):4.809640884399414,((Pachyramphus_castaneus:2.650383949279785,Pachyramphus_cinnamomeus:2.650383949279785):3.016456365585327,Pachyramphus_surinamus:5.666840553283691):4.036895751953125):1.6116634607315063,((Pachyramphus_validus:5.121194362640381,(Pachyramphus_minor:2.6013412475585938,(Pachyramphus_aglaiae:0.8322323560714722,Pachyramphus_homochrous:0.8322323560714722):1.7691090106964111):2.519852876663208):4.329068660736084,(Pachyramphus_versicolor:4.5795793533325195,((Pachyramphus_spodiurus:0.5935891270637512,Pachyramphus_rufus:0.5935891270637512):1.7401822805404663,((Pachyramphus_niger:0.24396713078022003,Pachyramphus_viridis:0.24396713078022003):0.8057200312614441,Pachyramphus_xanthogenys:1.049687147140503):1.2840843200683594):2.2458081245422363):4.870683193206787):1.8651366233825684):0.7848421931266785):0.48609742522239685):4.684067249298096,(Iodopleura_fusca:2.061793804168701,(Iodopleura_isabellae:0.9241468906402588,Iodopleura_pipra:0.9241468906402588):1.137647032737732):15.208612442016602):1.6221585273742676,(((Schiffornis_turdina:6.285582065582275,Schiffornis_virescens:6.285582065582275):4.800146102905273,Schiffornis_major:11.08572769165039):3.661418914794922,((Laniocera_hypopyrra:6.506433963775635,Laniocera_rufescens:6.506433963775635):4.33933687210083,(Laniisoma_buckleyi:0.7965115308761597,Laniisoma_elegans:0.7965115308761597):10.049259185791016):3.9013760089874268):4.145418167114258):6.489706039428711,(((Piprites_chloris:15.781746864318848,(Piprites_pileata:6.852163314819336,Piprites_griseiceps:6.852163314819336):8.929583549499512):8.94561767578125,(((Neopipo_cinnamomea:20.23251724243164,((Platyrinchus_leucoryphus:8.144684791564941,((Platyrinchus_cancrominus:1.022727370262146,Platyrinchus_platyrhynchos:1.022727370262146):1.1544699668884277,(Platyrinchus_coronatus:0.44022583961486816,Platyrinchus_flavigularis:0.44022583961486816):1.7369714975357056):5.967487812042236):6.9506940841674805,(Platyrinchus_saturatus:1.8957252502441406,Platyrinchus_mystaceus:1.8957252502441406):13.199653625488281):5.137138366699219):2.375825881958008,((((Hirundinea_ferruginea:1.4488309621810913,Phelpsia_inornatus:1.4488309621810913):6.437136650085449,Pyrrhomyias_cinnamomeus:7.88596773147583):4.916383266448975,((((Myiophobus_lintoni:1.198866844177246,Myiophobus_inornatus:1.198866844177246):0.09092388302087784,Myiophobus_ochraceiventris:1.2897907495498657):4.219762802124023,Myiophobus_pulcher:5.5095534324646):5.260227203369141,Myiotriccus_ornatus:10.769780158996582):2.0325703620910645):5.172642230987549,((((Tyrannulus_elatus:11.806623458862305,((Myiopagis_caniceps:2.2485055923461914,Myiopagis_olallai:2.2485055923461914):8.671029090881348,((Myiopagis_cotta:4.90684700012207,(Myiopagis_subplacens:3.232252836227417,Myiopagis_gaimardii:3.232252836227417):1.6745944023132324):2.5759117603302,(Myiopagis_flavivertex:6.166769981384277,Myiopagis_viridicata:6.166769981384277):1.3159888982772827):3.4367752075195312):0.8870891332626343):3.2996857166290283,(((Elaenia_gigas:11.191069602966309,((((Elaenia_fallax:3.3746819496154785,((Elaenia_martinica:2.586610794067383,Elaenia_pallatangae:2.586610794067383):0.1352134793996811,(Elaenia_frantzii:1.822614073753357,Elaenia_albiceps:1.822614073753357):0.8992101550102234):0.6528576612472534):1.075262188911438,(Elaenia_chiriquensis:4.036560535430908,Elaenia_mesoleuca:4.036560535430908):0.41338348388671875):3.8065989017486572,((Elaenia_parvirostris:5.053561687469482,Elaenia_flavogaster:5.053561687469482):1.5578029155731201,(Elaenia_pelzelni:1.8191320896148682,Elaenia_spectabilis:1.8191320896148682):4.792232513427734):1.6451786756515503):0.9504738450050354,(Elaenia_strepera:9.149006843566895,((Elaenia_obscura:0.8004967570304871,Elaenia_ridleyana:0.8004967570304871):0.6638709902763367,Elaenia_dayi:1.4643677473068237):7.684638977050781):0.05801011621952057):1.984052300453186):1.5809029340744019,(Elaenia_ruficeps:9.896798133850098,Elaenia_cristata:9.896798133850098):2.8751742839813232):1.9967468976974487,((Suiriri_suiriri:0.9467909336090088,Suiriri_islerorum:0.9467909336090088):13.491023063659668,((((((Serpophaga_nigricans:0.8297591805458069,Serpophaga_cinerea:0.8297591805458069):4.413262844085693,(Pseudocolopteryx_dinelliana:3.3723418712615967,(Pseudocolopteryx_acutipennis:2.5781638622283936,(Pseudocolopteryx_flaviventris:2.4111413955688477,Pseudocolopteryx_sclateri:2.4111413955688477):0.16702239215373993):0.7941781878471375):1.8706802129745483):3.270634412765503,((Polystictus_pectoralis:3.7092013359069824,Polystictus_superciliaris:3.7092013359069824):3.6659228801727295,((Serpophaga_subcristata:1.0348960161209106,Serpophaga_munda:1.0348960161209106):0.3062646985054016,Serpophaga_hypoleuca:1.341160774230957):6.033963680267334):1.138532280921936):0.12180584669113159,(Culicivora_caudacuta:7.639707565307617,((Anairetes_agraphia:0.3547888994216919,Anairetes_agilis:0.3547888994216919):4.28847599029541,((Anairetes_nigrocristatus:1.0642311573028564,Anairetes_reguloides:1.0642311573028564):3.4794716835021973,((Anairetes_alpinus:3.348271369934082,Anairetes_flavirostris:3.348271369934082):0.19927629828453064,(Anairetes_parulus:0.3571806252002716,Anairetes_fernandezianus:0.3571806252002716):3.1903669834136963):0.9961550235748291):0.09956200420856476):2.9964425563812256):0.9957550168037415):1.7700493335723877,((Stigmatura_napensis:0.5744733810424805,Mecocerculus_leucophrys:0.5744733810424805):9.370441436767578,Pseudelaenia_leucospodia:9.944914817810059):0.46059650182724):2.955252170562744,(Capsiempis_flaveola:9.281131744384766,((Phaeomyias_murina:1.4229180812835693,Phaeomyias_tumbezana:1.4229180812835693):7.318425178527832,(Phyllomyias_griseiceps:2.4879164695739746,Phyllomyias_fasciatus:2.4879164695739746):6.253427028656006):0.5397881865501404):4.07963228225708):1.077049970626831):0.3309052586555481):0.3375900387763977):0.5214748382568359,(((((Euscarthmus_meloryphus:2.3722786903381348,Euscarthmus_rufomarginatus:2.3722786903381348):8.097319602966309,((Inezia_inornata:6.859146595001221,(Inezia_subflava:1.5073856115341187,Inezia_tenuirostris:1.5073856115341187):5.3517608642578125):1.4848893880844116,Inezia_caudata:8.344036102294922):2.1255621910095215):2.326064109802246,(Stigmatura_budytoides:6.6316938400268555,Mecocerculus_hellmayri:6.6316938400268555):6.163968563079834):1.212613821029663,(Phyllomyias_zeledoni:3.74516224861145,(Mecocerculus_stictopterus:1.1405904293060303,Phyllomyias_sclateri:1.1405904293060303):2.60457181930542):10.263113975524902):1.042467713356018,(((((Phyllomyias_cinereiceps:0.9313524961471558,Phyllomyias_virescens:0.9313524961471558):6.319700241088867,((Mecocerculus_poecilocercus:4.5325140953063965,(Phyllomyias_griseocapilla:0.23157469928264618,Phyllomyias_weedeni:0.23157469928264618):4.300939559936523):0.3912133276462555,(Mecocerculus_minor:1.7893338203430176,Mecocerculus_calopterus:1.7893338203430176):3.1343936920166016):2.3273251056671143):2.000821113586426,(Phyllomyias_plumbeiceps:0.6877996325492859,Phyllomyias_urichi:0.6877996325492859):8.56407356262207):3.14678955078125,((Ornithion_brunneicapillus:9.64957332611084,((Ornithion_inerme:6.537858009338379,Ornithion_semiflavum:6.537858009338379):0.6201047301292419,(Camptostoma_imberbe:6.9988484382629395,Camptostoma_obsoletum:6.9988484382629395):0.1591138392686844):2.491610527038574):0.8035635948181152,((Phyllomyias_nigrocapillus:3.32049822807312,Phyllomyias_burmeisteri:3.32049822807312):2.5938832759857178,Phyllomyias_uropygialis:5.914381504058838):4.538755416870117):1.9455264806747437):1.6341335773468018,(Phyllomyias_reiseri:12.695659637451172,((Zimmerius_vilissimus:1.610633134841919,Zimmerius_albigularis:1.610633134841919):1.985275149345398,(Zimmerius_acer:3.431718111038208,((Zimmerius_bolivianus:0.9402490258216858,Zimmerius_villarejoi:0.9402490258216858):2.1140389442443848,(((Zimmerius_flavidifrons:0.4051916003227234,(Zimmerius_viridiflavus:0.2950257360935211,Zimmerius_cinereicapilla:0.2950257360935211):0.11016588658094406):1.1405997276306152,Zimmerius_gracilipes:1.5457912683486938):1.1882622241973877,(Zimmerius_chrysops:1.3980306386947632,Zimmerius_improbus:1.3980306386947632):1.3360228538513184):0.320234477519989):0.37743014097213745):0.1641901731491089):9.099751472473145):1.3371366262435913):1.0179470777511597):0.5770402550697327):1.1523228883743286,(((((((((Rhytipterna_simplex:1.412889838218689,(Rhytipterna_holerythra:0.9492056965827942,Rhytipterna_immunda:0.9492056965827942):0.4636841118335724):0.21329590678215027,(Casiornis_fuscus:1.6050896644592285,Casiornis_rufus:1.6050896644592285):0.021095996722579002):4.507745265960693,(((Myiarchus_ferox:1.785973072052002,Myiarchus_magnirostris:1.785973072052002):2.0643739700317383,(Myiarchus_tyrannulus:0.8398939371109009,(Myiarchus_crinitus:0.5151547789573669,(Myiarchus_cephalotes:0.08511845767498016,Myiarchus_cinerascens:0.08511845767498016):0.430036336183548):0.32473912835121155):3.01045298576355):0.5769358277320862,(((Myiarchus_sagrae:2.190906524658203,Myiarchus_yucatanensis:2.190906524658203):0.7290268540382385,Myiarchus_nuttingi:2.919933319091797):1.382474660873413,(((Myiarchus_barbirostris:3.0739622116088867,((Myiarchus_nugator:0.4970661997795105,Myiarchus_oberi:0.4970661997795105):0.7804497480392456,Myiarchus_phaeocephalus:1.2775158882141113):1.796446442604065):0.5578993558883667,(Myiarchus_panamensis:2.743368625640869,(Myiarchus_validus:1.598513126373291,(Myiarchus_semirufus:1.0033152103424072,Myiarchus_antillarum:1.0033152103424072):0.5951979160308838):1.1448554992675781):0.888493001461029):0.38987094163894653,((Myiarchus_tuberculifer:0.41723960638046265,Myiarchus_apicalis:0.41723960638046265):2.635776996612549,((Myiarchus_stolidus:0.9219358563423157,Myiarchus_swainsoni:0.9219358563423157):0.783157467842102,Myiarchus_venezuelensis:1.705093264579773):1.3479232788085938):0.9687159657478333):0.2806755006313324):0.12487474828958511):1.7066479921340942):1.2349199056625366,(Sirystes_sibilator:0.42401736974716187,Sirystes_albogriseus:0.42401736974716187):6.944833278656006):3.4195618629455566,((Machetornis_rixosa:9.502686500549316,(Pitangus_lictor:6.843521595001221,Pitangus_sulphuratus:6.843521595001221):2.659165143966675):0.3878452181816101,(((((Megarynchus_pitangua:0.6595009565353394,Nesotriccus_ridgwayi:0.6595009565353394):4.425769805908203,Tyrannopsis_sulphurea:5.085270881652832):2.7062745094299316,(((Tyrannus_cubensis:1.422257900238037,(Tyrannus_verticalis:1.0093759298324585,Tyrannus_forficatus:1.0093759298324585):0.412882000207901):4.467606067657471,((Tyrannus_vociferans:3.097705841064453,(((Tyrannus_dominicensis:1.579954981803894,(Tyrannus_caudifasciatus:0.9564453959465027,Tyrannus_crassirostris:0.9564453959465027):0.6235095858573914):0.18520589172840118,(Tyrannus_melancholicus:1.3454183340072632,Tyrannus_couchii:1.3454183340072632):0.41974255442619324):0.056416407227516174,(Tyrannus_niveigularis:1.151960015296936,Tyrannus_savana:1.151960015296936):0.6696171760559082):1.2761286497116089):1.0282657146453857,(Tyrannus_tyrannus:2.589961051940918,Tyrannus_albogularis:2.589961051940918):1.536010503768921):1.763892412185669):0.590516984462738,(Empidonomus_aurantioatrocristatus:0.9662086963653564,Empidonomus_varius:0.9662086963653564):5.514172554016113):1.311164379119873):0.7254894971847534,(Myiodynastes_chrysocephalus:6.283904075622559,((Myiodynastes_luteiventris:3.7245943546295166,(Myiodynastes_bairdii:1.898041844367981,Myiodynastes_maculatus:1.898041844367981):1.8265525102615356):1.1784268617630005,Myiodynastes_hemichrysus:4.903021335601807):1.380882978439331):2.233130693435669):0.7263199687004089,((Myiozetetes_luteiventris:4.9048752784729,(Myiozetetes_similis:4.892471790313721,Myiozetetes_granadensis:4.892471790313721):0.01240343414247036):1.155414342880249,Myiozetetes_cayanensis:6.0602898597717285):3.183065176010132):0.6471771001815796):0.8978805541992188):1.133853554725647,(Legatus_leucophaius:11.200636863708496,((Attila_citriniventris:2.842393636703491,(Attila_spadiceus:0.10646826773881912,Attila_torridus:0.10646826773881912):2.7359254360198975):4.502234935760498,(((Attila_phoenicurus:2.150648832321167,Attila_cinnamomeus:2.150648832321167):2.510213851928711,Attila_rufus:4.660862445831299):2.378502130508423,Attila_bolivianus:7.039364814758301):0.30526408553123474):3.8560078144073486):0.7216295599937439):0.8412295579910278,(Ramphotrigon_megacephalum:10.999427795410156,((Ramphotrigon_ruficauda:3.335017442703247,Ramphotrigon_fuscicauda:3.335017442703247):3.344829797744751,Deltarhynchus_flammulatus:6.679847240447998):4.319580554962158):1.7640677690505981):1.7790344953536987,(((((Fluvicola_nengeta:11.850698471069336,((Sublegatus_modestus:0.9689791798591614,(Sublegatus_arenarum:0.06610000133514404,Sublegatus_obscurior:0.06610000133514404):0.9028791785240173):10.286251068115234,(Pyrocephalus_rubinus:9.14365005493164,((((Alectrurus_tricolor:4.526743412017822,Alectrurus_risora:4.526743412017822):2.321390390396118,Gubernetes_yetapa:6.848133563995361):1.8587124347686768,Arundinicola_leucocephala:8.706846237182617):0.4066060781478882,(Fluvicola_pica:0.07517118006944656,Fluvicola_albiventer:0.07517118006944656):9.038281440734863):0.030197374522686005):2.1115808486938477):0.5954681038856506):0.2392757385969162,((((Ochthoeca_thoracica:1.2882477045059204,Ochthoeca_diadema:1.2882477045059204):7.45069694519043,((Ochthoeca_fumicolor:2.143632650375366,Ochthoeca_piurae:2.143632650375366):5.707108497619629,(Ochthoeca_rufipectoralis:7.799693584442139,((Ochthoeca_oenanthoides:3.524585723876953,((Ochthoeca_leucophrys:0.7163552045822144,Ochthoeca_cinnamomeiventris:0.7163552045822144):0.8274458646774292,(Ochthoeca_nigrita:0.6631635427474976,(Ochthoeca_jelskii:0.13487373292446136,Ochthoeca_frontalis:0.13487373292446136):0.528289794921875):0.8806374669075012):1.98078453540802):0.4762534499168396,Tumbezia_salvini:4.0008392333984375):3.7988545894622803):0.051047779619693756):0.8882033824920654):1.2173433303833008,Ochthoeca_pulchella:9.95628833770752):0.10163891315460205,((Myiophobus_flavicans:0.4229423403739929,Myiophobus_roraimae:0.4229423403739929):4.791079998016357,Myiophobus_phoenicomitra:5.214022159576416):4.843904972076416):2.0320475101470947):0.3404533267021179,Colorhamphus_parvirostris:12.430427551269531):0.7723438739776611,Colonia_colonus:13.202771186828613):1.2262309789657593,(((((Conopias_cinchoneti:1.5205270051956177,(Conopias_parvus:1.377239465713501,Conopias_albovittatus:1.377239465713501):0.1432875394821167):3.2134578227996826,Conopias_trivirgatus:4.73398494720459):4.061980247497559,(Myiophobus_cryptoxanthus:3.7136733531951904,Myiophobus_fasciatus:3.7136733531951904):5.082291603088379):3.304079294204712,(((((Xenotriccus_callizonus:1.140841007232666,Xenotriccus_mexicanus:1.140841007232666):2.410581111907959,((Lathrotriccus_euleri:0.43180277943611145,Lathrotriccus_griseipectus:0.43180277943611145):0.9328728914260864,(Aphanotriccus_audax:1.2233116626739502,Aphanotriccus_capitalis:1.2233116626739502):0.1413639634847641):2.186746597290039):4.9060139656066895,Cnemotriccus_fuscatus:8.457435607910156):0.9272689819335938,Ochthornis_littoralis:9.38470458984375):1.8847346305847168,(Contopus_pertinax:10.612263679504395,((((Contopus_fumigatus:3.645728826522827,(Contopus_pallidus:0.5640867352485657,(Contopus_hispaniolensis:0.09163091331720352,Contopus_albogularis:0.09163091331720352):0.47245585918426514):3.081641912460327):1.5237927436828613,((Contopus_virens:3.06712007522583,(((Contopus_sordidulus:1.1355096101760864,Contopus_nigrescens:1.1355096101760864):0.6314130425453186,Contopus_cinereus:1.7669227123260498):1.2023285627365112,Contopus_ochraceus:2.9692511558532715):0.09786885231733322):0.8825992941856384,(Contopus_caribaeus:3.8553192615509033,((Contopus_latirostris:3.210852861404419,Contopus_punensis:3.210852861404419):0.45837682485580444,Contopus_cooperi:3.669229745864868):0.18608960509300232):0.09440004825592041):1.2198021411895752):1.1689939498901367,((((Empidonax_flavescens:1.8630107641220093,(Empidonax_occidentalis:0.11638616770505905,Empidonax_difficilis:0.11638616770505905):1.7466245889663696):2.6831772327423096,Empidonax_flaviventris:4.546187877655029):1.5453399419784546,((((Empidonax_wrightii:3.6851563453674316,Empidonax_minimus:3.6851563453674316):0.33383843302726746,((Empidonax_affinis:0.6441860198974609,Empidonax_oberholseri:0.6441860198974609):1.86078679561615,Empidonax_hammondii:2.5049726963043213):1.5140219926834106):0.891423225402832,(Empidonax_fulvifrons:1.4598267078399658,Empidonax_atriceps:1.4598267078399658):3.4505913257598877):0.7139596939086914,((Empidonax_traillii:2.156872272491455,Empidonax_alnorum:2.156872272491455):1.0495058298110962,Empidonax_albigularis:3.206378221511841):2.417999505996704):0.46715009212493896):0.22961579263210297,Empidonax_virescens:6.321143627166748):0.01737189292907715):0.4547008275985718,(((Mitrephanes_olivaceus:2.1671371459960938,Mitrephanes_phaeocercus:2.1671371459960938):1.4305951595306396,Contopus_lugubris:3.5977323055267334):2.525587797164917,(Sayornis_saya:3.5835700035095215,(Sayornis_nigricans:1.4336029291152954,Sayornis_phoebe:1.4336029291152954):2.1499669551849365):2.539750099182129):0.6698963046073914):3.819047689437866):0.6571756601333618):0.8306045532226562):1.20205557346344,((((Cnemarchus_erythropygius:3.3222079277038574,Polioxolmis_rufipennis:3.3222079277038574):4.466206073760986,((Xolmis_irupero:2.3877406120300293,Xolmis_velatus:2.3877406120300293):4.292783260345459,(Xolmis_pyrope:5.83674955368042,((((((Agriornis_lividus:2.44555926322937,Agriornis_montanus:2.44555926322937):1.6696491241455078,(Agriornis_albicauda:0.4650959372520447,Agriornis_micropterus:0.4650959372520447):3.6501123905181885):0.6227719187736511,Agriornis_murinus:4.737980365753174):0.1418524831533432,((Neoxolmis_rufiventris:0.2819468379020691,Muscipipra_vetula:0.2819468379020691):2.5811614990234375,Xolmis_rubetra:2.8631081581115723):2.0167243480682373):0.1648128181695938,(Xolmis_coronatus:1.787188172340393,Xolmis_salinarum:1.787188172340393):3.2574572563171387):0.6810437440872192,((Xolmis_cinereus:3.9192543029785156,Xolmis_dominicanus:3.9192543029785156):1.5517592430114746,((Myiotheretes_fuscorufus:1.1666362285614014,Myiotheretes_pernix:1.1666362285614014):3.411968946456909,(Myiotheretes_fumigatus:2.5931272506713867,Myiotheretes_striaticollis:2.5931272506713867):1.9854779243469238):0.8924083709716797):0.25467583537101746):0.11106041818857193):0.8437742590904236):1.1078898906707764):1.7804858684539795,((Lessonia_rufa:1.7527086734771729,Lessonia_oreas:1.7527086734771729):5.944944858551025,(Hymenops_perspicillatus:7.124591827392578,(((((Knipolegus_signatus:2.4605698585510254,Knipolegus_hudsoni:2.4605698585510254):0.5397683382034302,(Knipolegus_striaticeps:2.9087159633636475,(Knipolegus_cyanirostris:1.484629511833191,Knipolegus_aterrimus:1.484629511833191):1.424086332321167):0.09162227809429169):0.9078012704849243,((Knipolegus_poecilocercus:1.2025021314620972,Knipolegus_nigerrimus:1.2025021314620972):0.832347571849823,Knipolegus_lophotes:2.0348496437072754):1.873289704322815):0.027627892792224884,Knipolegus_franciscanus:3.935767412185669):2.5734856128692627,(Knipolegus_orenocensis:5.977978229522705,Knipolegus_poecilurus:5.977978229522705):0.5312745571136475):0.6153390407562256):0.5730614066123962):1.871246337890625):0.15468314290046692,(((Muscisaxicola_maculirostris:6.558167934417725,(((Muscisaxicola_frontalis:0.39647176861763,Muscisaxicola_capistratus:0.39647176861763):0.3459397256374359,(Muscisaxicola_albilora:0.6805706024169922,(Muscisaxicola_alpinus:0.4793625473976135,Muscisaxicola_maclovianus:0.4793625473976135):0.20120808482170105):0.061840854585170746):0.39830487966537476,(((Muscisaxicola_juninensis:0.4588434398174286,Muscisaxicola_flavinucha:0.4588434398174286):0.002145585836842656,Muscisaxicola_albifrons:0.4609890282154083):0.09596218913793564,(Muscisaxicola_cinereus:0.41399604082107544,Muscisaxicola_rufivertex:0.41399604082107544):0.14295518398284912):0.5837651491165161):5.417451858520508):1.6991328001022339,Satrapa_icterophrys:8.257301330566406):0.10867651551961899,(Muscisaxicola_fluviatilis:4.255474090576172,Muscisaxicola_griseus:4.255474090576172):4.110503196716309):1.3576054573059082):3.578516960144043):1.1269028186798096):0.11352750658988953):0.5317957997322083,Muscigralla_brevicauda:15.074325561523438):1.7057809829711914):1.1948860883712769):4.633350372314453):1.3423283100128174,(Tachuris_rubrigastra:22.149002075195312,(((((Cnipodectes_subbrunneus:8.296035766601562,Cnipodectes_superrufus:8.296035766601562):4.170853614807129,Taeniotriccus_andrei:12.466889381408691):4.6623053550720215,(((((Todirostrum_chrysocrotaphum:1.3209418058395386,(Todirostrum_viridanum:0.5619342923164368,Todirostrum_pictum:0.5619342923164368):0.7590075135231018):0.24544569849967957,Todirostrum_maculatum:1.5663875341415405):2.4931867122650146,((Todirostrum_poliocephalum:2.094917058944702,Todirostrum_nigriceps:2.094917058944702):0.7621974349021912,Todirostrum_cinereum:2.857114553451538):1.2024595737457275):3.9118740558624268,((((Poecilotriccus_calopterus:0.04527054727077484,Poecilotriccus_senex:0.04527054727077484):3.2632360458374023,Poecilotriccus_sylvia:3.308506727218628):2.517599105834961,((Poecilotriccus_albifacies:3.2212603092193604,((Poecilotriccus_ruficeps:0.28493762016296387,Poecilotriccus_luluae:0.28493762016296387):1.7744345664978027,(Poecilotriccus_capitalis:0.518415093421936,Poecilotriccus_pulchellus:0.518415093421936):1.540956974029541):1.1618881225585938):0.7375856041908264,Poecilotriccus_fumifrons:3.958845853805542):1.8672599792480469):2.0431571006774902,((Poecilotriccus_russatus:1.929777979850769,Poecilotriccus_latirostris:1.929777979850769):1.1786147356033325,Poecilotriccus_plumbeiceps:3.1083927154541016):4.760870456695557):0.10218524187803268):5.072128772735596,((((((Hemitriccus_striaticollis:0.9442383050918579,Hemitriccus_iohannis:0.9442383050918579):2.149831533432007,((Hemitriccus_cinnamomeipectus:0.8835726976394653,Hemitriccus_rufigularis:0.8835726976394653):2.032278537750244,Hemitriccus_margaritaceiventer:2.915851354598999):0.17821845412254333):1.64467453956604,(Hemitriccus_nidipendulus:3.2517359256744385,Hemitriccus_orbitatus:3.2517359256744385):1.4870084524154663):1.3952878713607788,(Hemitriccus_minimus:0.43391722440719604,Hemitriccus_granadensis:0.43391722440719604):5.700114727020264):3.166079044342041,((((Hemitriccus_josephinae:0.047900378704071045,Hemitriccus_obsoletus:0.047900378704071045):0.4908377528190613,Hemitriccus_furcatus:0.5387381315231323):7.912491321563721,((Atalotriccus_pilaris:4.4670305252075195,(((Oncostoma_olivaceum:0.15605203807353973,Oncostoma_cinereigulare:0.15605203807353973):2.1479098796844482,((Lophotriccus_galeatus:1.1959038972854614,Lophotriccus_pileatus:1.1959038972854614):0.8335195779800415,(Lophotriccus_vitiosus:0.4236666262149811,Lophotriccus_eulophotes:0.4236666262149811):1.6057567596435547):0.27453839778900146):0.8962153196334839,Hemitriccus_minor:3.2001771926879883):1.2668535709381104):0.7309085130691528,(Hemitriccus_zosterops:0.3737868666648865,Hemitriccus_griseipectus:0.3737868666648865):4.82415246963501):3.2532901763916016):0.3541202247142792,(Hemitriccus_spodiops:5.9466986656188965,((((Hemitriccus_flammulatus:0.4066479504108429,Hemitriccus_kaempferi:0.4066479504108429):2.220255136489868,Hemitriccus_inornatus:2.6269032955169678):1.6671653985977173,Hemitriccus_diops:4.294068813323975):0.1969647854566574,Hemitriccus_mirandae:4.491033554077148):1.4556652307510376):2.8586509227752686):0.49476155638694763):0.006054178345948458,(Myiornis_atricapillus:6.226238250732422,((Myiornis_auricularis:4.526747703552246,Myiornis_albiventris:4.526747703552246):0.5172789096832275,Myiornis_ecaudatus:5.0440263748168945):1.1822118759155273):3.0799269676208496):3.7374117374420166):4.085617542266846):0.552351176738739,(Rhynchocyclus_fulvipectus:16.736370086669922,(Rhynchocyclus_olivaceus:13.678448677062988,((Rhynchocyclus_brevirostris:1.741867184638977,Rhynchocyclus_pacificus:1.741867184638977):11.401204109191895,((Tolmomyias_poliocephalus:5.711234092712402,(Tolmomyias_flavotectus:5.638668060302734,Tolmomyias_sulphurescens:5.638668060302734):0.07256625592708588):0.23793737590312958,((Tolmomyias_flaviventris:4.343532085418701,Tolmomyias_traylori:4.343532085418701):0.023116236552596092,(Tolmomyias_viridiceps:3.6475942134857178,Tolmomyias_assimilis:3.6475942134857178):0.7190539836883545):1.582523226737976):7.193899631500244):0.5353776216506958):3.0579209327697754):0.9451761245727539):0.8735930323600769,(((Corythopis_delalandi:5.563666820526123,Corythopis_torquatus:5.563666820526123):8.937053680419922,(Pseudotriccus_ruficeps:6.282703399658203,(Pseudotriccus_pelzelni:1.3718655109405518,Pseudotriccus_simplex:1.3718655109405518):4.9108381271362305):8.218016624450684):2.6760616302490234,((((Mionectes_striaticollis:3.0435802936553955,Mionectes_olivaceus:3.0435802936553955):2.6881978511810303,(Mionectes_rufiventris:1.646330714225769,(Mionectes_macconnelli:1.41176438331604,Mionectes_oleagineus:1.41176438331604):0.23456627130508423):4.085447311401367):9.053876876831055,(((Leptopogon_amaurocephalus:3.937221050262451,Leptopogon_rufipectus:3.937221050262451):4.320357799530029,Leptopogon_superciliaris:8.25757884979248):0.5054723620414734,Leptopogon_taczanowskii:8.76305103302002):6.022603988647461):1.6482528448104858,((Phylloscartes_lanyoni:4.370994567871094,Phylloscartes_venezuelanus:4.370994567871094):7.549621105194092,((((Phylloscartes_eximius:1.5420902967453003,Phylloscartes_oustaleti:1.5420902967453003):3.6510448455810547,Phylloscartes_difficilis:5.1931352615356445):1.7161760330200195,(Phylloscartes_flaviventris:3.2014620304107666,(Phylloscartes_paulista:0.04546455293893814,Phylloscartes_ceciliae:0.04546455293893814):3.1559975147247314):3.7078490257263184):3.5023014545440674,((((Phylloscartes_nigrifrons:4.0782246589660645,(Phylloscartes_beckeri:3.107950210571289,Phylloscartes_gualaquizae:3.107950210571289):0.9702745676040649):0.4704209566116333,Phylloscartes_ventralis:4.548645496368408):3.701040267944336,Phylloscartes_ophthalmicus:8.249686241149902):0.5127186179161072,((Phylloscartes_superciliaris:6.246515274047852,((Phylloscartes_flavovirens:0.45501968264579773,Phylloscartes_chapmani:0.45501968264579773):3.328178644180298,((Phylloscartes_sylviolus:0.010062314569950104,Phylloscartes_kronei:0.010062314569950104):2.051936149597168,Phylloscartes_poecilotis:2.0619983673095703):1.7211999893188477):2.4633169174194336):2.383809804916382,((Phylloscartes_roquettei:2.2978241443634033,Phylloscartes_parkeri:2.2978241443634033):4.209781169891357,(Phylloscartes_virescens:5.494879722595215,Phylloscartes_orbitalis:5.494879722595215):1.0127252340316772):2.1227200031280518):0.13207948207855225):1.6492078304290771):1.509002685546875):4.5132927894592285):0.7428736090660095):1.3783572912216187):3.5938637256622314):1.8016693592071533):0.7766929268836975):0.33029165863990784,Oxyruncus_cristatus:25.05765724182129):0.3246147334575653):1.251488208770752,(((((Myiobius_barbatus:0.9465215802192688,Myiobius_atricaudus:0.9465215802192688):3.614274740219116,Myiobius_sulphureipygius:4.56079626083374):2.7096784114837646,Myiobius_villosus:7.270474910736084):3.0177605152130127,Terenotriccus_erythrurus:10.288235664367676):10.00183391571045,((Onychorhynchus_mexicanus:2.0631542205810547,Onychorhynchus_coronatus:2.0631542205810547):0.5867611169815063,(Onychorhynchus_swainsoni:0.6911262273788452,Onychorhynchus_occidentalis:0.6911262273788452):1.9587889909744263):17.640153884887695):6.343690395355225):1.6229636669158936):19.29026222229004,((((Myrmornis_torquata:16.928987503051758,(Pygiptila_stellaris:11.40030574798584,Thamnistes_anabatinus:11.40030574798584):5.528681755065918):4.348422050476074,(((((Myrmotherula_menetriesii:10.860607147216797,Myrmotherula_assimilis:10.860607147216797):1.1072516441345215,(((((Myrmotherula_grisea:1.8593183755874634,(Myrmotherula_sunensis:1.0989524126052856,Myrmotherula_behni:1.0989524126052856):0.7603659629821777):3.61566162109375,Myrmotherula_schisticolor:5.474979877471924):2.293177366256714,Myrmotherula_snowi:7.768157482147217):2.9594128131866455,(Myrmotherula_guttata:2.4144046306610107,Myrmotherula_iheringi:2.4144046306610107):8.313165664672852):0.9054654836654663,((Myrmotherula_longipennis:8.995054244995117,Myrmotherula_axillaris:8.995054244995117):1.794681191444397,((((Formicivora_littoralis:0.014132249169051647,Formicivora_serrana:0.014132249169051647):0.07957744598388672,Formicivora_melanogaster:0.09370969235897064):4.767519474029541,(Formicivora_rufa:4.647158622741699,Formicivora_grisea:4.647158622741699):0.21407055854797363):4.224936485290527,(Formicivora_intermedia:2.5144097805023193,(Formicivora_iheringi:0.3669479191303253,Formicivora_erythronotos:0.3669479191303253):2.1474618911743164):6.571755886077881):1.703570008277893):0.8433002233505249):0.33482304215431213):1.7227193117141724,((((Myrmotherula_pacifica:0.4077133536338806,Myrmotherula_surinamensis:0.4077133536338806):3.9897470474243164,Myrmotherula_multostriata:4.397460460662842):4.411704063415527,(Myrmochanes_hemileucus:6.915516376495361,Myrmotherula_cherriei:6.915516376495361):1.8936481475830078):0.9864067435264587,((((Myrmotherula_luctuosa:1.7414675951004028,Myrmotherula_ambigua:1.7414675951004028):3.4385197162628174,(Myrmotherula_urosticta:0.6409794092178345,Myrmotherula_sclateri:0.6409794092178345):4.539008140563965):1.3361682891845703,(Myrmotherula_brachyura:2.726398229598999,Myrmotherula_ignota:2.726398229598999):3.789757490158081):2.3598945140838623,(Myrmotherula_longicauda:2.5983171463012695,Myrmotherula_klagesi:2.5983171463012695):6.277733325958252):0.9195210933685303):3.8950066566467285):2.614304780960083,((((Megastictus_margaritatus:14.384034156799316,(Dichrozona_cincta:13.376910209655762,((Taraba_major:8.161577224731445,(Cymbilaimus_lineatus:7.7758917808532715,Cymbilaimus_sanctaemariae:7.7758917808532715):0.38568562269210815):2.696289539337158,((Batara_cinerea:9.14140510559082,Hypoedaleus_guttatus:9.14140510559082):1.3180537223815918,((Frederickena_viridis:6.951751708984375,Frederickena_unduligera:6.951751708984375):1.8800039291381836,(Mackenziaena_severa:5.281481742858887,Mackenziaena_leachii:5.281481742858887):3.550273895263672):1.6277034282684326):0.39840811491012573):2.519043207168579):1.0071239471435547):0.05752106010913849,(((Thamnomanes_saturninus:4.220702648162842,Thamnomanes_ardesiacus:4.220702648162842):4.433594226837158,(Thamnomanes_caesius:2.8924195766448975,Thamnomanes_schistogynus:2.8924195766448975):5.761877059936523):3.6070079803466797,Myrmotherula_hauxwelli:12.26130485534668):2.180250644683838):0.2451566904783249,(((Sakesphorus_cristatus:12.56387996673584,(Sakesphorus_canadensis:3.6129374504089355,Sakesphorus_luctuosus:3.6129374504089355):8.950942039489746):0.9028270244598389,((((Xenornis_setifrons:0.9569796323776245,Sakesphorus_bernardi:0.9569796323776245):5.947763442993164,(Thamnophilus_atrinucha:4.4458770751953125,Thamnophilus_bridgesi:4.4458770751953125):2.4588661193847656):1.079891562461853,((((Thamnophilus_praecox:2.057053565979004,Thamnophilus_nigriceps:2.057053565979004):3.756244421005249,((((Thamnophilus_unicolor:3.537982940673828,((Thamnophilus_divisorius:1.2193520069122314,Thamnophilus_aroyae:1.2193520069122314):0.8127118349075317,Thamnophilus_aethiops:2.0320639610290527):1.505919098854065):0.24464993178844452,Thamnophilus_caerulescens:3.782633066177368):0.5648452043533325,((Thamnophilus_ambiguus:2.106210947036743,(Thamnophilus_sticturus:0.9126287698745728,Thamnophilus_pelzelni:0.9126287698745728):1.19358229637146):1.3551992177963257,(Thamnophilus_stictocephalus:1.789742112159729,Thamnophilus_punctatus:1.789742112159729):1.6716681718826294):0.8860678672790527):1.2699850797653198,(Thamnophilus_cryptoleucus:0.6105487942695618,Thamnophilus_nigrocinereus:0.6105487942695618):5.0069146156311035):0.19583478569984436):1.0239040851593018,(((Sakesphorus_melanothorax:4.4581990242004395,Thamnophilus_amazonicus:4.4581990242004395):0.16457249224185944,Thamnophilus_insignis:4.622771263122559):1.3213871717453003,Sakesphorus_melanonotus:5.944158554077148):0.8930436372756958):1.089023232460022,(Thamnophilus_schistaceus:6.182578086853027,Thamnophilus_murinus:6.182578086853027):1.7436472177505493):0.05840914696455002):1.0465704202651978,((Thamnophilus_doliatus:4.706178188323975,(Thamnophilus_zarumae:3.8144025802612305,((Thamnophilus_palliatus:0.4117407500743866,Thamnophilus_tenuepunctatus:0.4117407500743866):3.102843761444092,Thamnophilus_multistriatus:3.514584541320801):0.2998180687427521):0.8917756080627441):0.43029481172561646,(Thamnophilus_torquatus:2.0060150623321533,Thamnophilus_ruficapillus:2.0060150623321533):3.130458116531372):3.8947317600250244):4.435501575469971):0.14497226476669312,((((Dysithamnus_plumbeus:4.80082368850708,Dysithamnus_mentalis:4.80082368850708):4.6611409187316895,(Dysithamnus_stictothorax:2.9583518505096436,Dysithamnus_striaticeps:2.9583518505096436):6.503612995147705):0.9469966292381287,(((((Herpsilochmus_motacilloides:0.3897511661052704,Herpsilochmus_parkeri:0.3897511661052704):2.7741498947143555,(Herpsilochmus_atricapillus:1.1485992670059204,Herpsilochmus_sticturus:1.1485992670059204):2.0153019428253174):2.04797101020813,((Herpsilochmus_dorsimaculatus:2.8445937633514404,Herpsilochmus_gentryi:2.8445937633514404):1.5688130855560303,Herpsilochmus_stictocephalus:4.413406848907471):0.798465371131897):0.9959298968315125,((Herpsilochmus_rufimarginatus:0.9366597533226013,Herpsilochmus_pectoralis:0.9366597533226013):3.633997678756714,Herpsilochmus_sellowi:4.570657730102539):1.6371445655822754):1.0834764242172241,((Herpsilochmus_roraimae:3.1819465160369873,Herpsilochmus_longirostris:3.1819465160369873):2.4863431453704834,((Herpsilochmus_dugandi:1.6756670475006104,Herpsilochmus_pileatus:1.6756670475006104):1.5080163478851318,Herpsilochmus_axillaris:3.183683395385742):2.4846065044403076):1.6229887008666992):3.117682695388794):1.8839824199676514,(((Dysithamnus_occidentalis:1.453090786933899,Dysithamnus_xanthopterus:1.453090786933899):0.9020819664001465,Dysithamnus_leucostictus:2.355172634124756):0.9419939517974854,Dysithamnus_puncticeps:3.2971668243408203):8.995777130126953):1.3187353610992432):1.0750330686569214):1.402584433555603,((((Myrmeciza_hemimelaena:2.5023415088653564,Myrmeciza_castanea:2.5023415088653564):10.039868354797363,(((Drymophila_squamata:9.338031768798828,(((Drymophila_rubricollis:5.4738945960998535,(Drymophila_malura:1.8061282634735107,Drymophila_ferruginea:1.8061282634735107):3.6677663326263428):3.402177572250366,Drymophila_genei:8.87607192993164):0.1971091479063034,(Drymophila_ochropyga:7.613762855529785,(Drymophila_devillei:4.516307353973389,Drymophila_caudata:4.516307353973389):3.0974552631378174):1.4594186544418335):0.264850378036499):0.6045963764190674,(((Hypocnemis_subflava:8.353760719299316,Hypocnemis_ochrogyna:8.353760719299316):0.12185676395893097,(((Hypocnemis_peruviana:2.5178372859954834,Hypocnemis_striata:2.5178372859954834):2.232020616531372,Hypocnemis_flavescens:4.7498579025268555):1.1583497524261475,Hypocnemis_hypoxantha:5.908207416534424):2.5674102306365967):1.0693641901016235,Hypocnemis_cantator:9.544981956481934):0.3976461589336395):2.534681797027588,(((Cercomacra_brasiliana:5.684960842132568,((Cercomacra_nigricans:0.8728337287902832,(Cercomacra_carbonaria:0.14628632366657257,Cercomacra_cinerascens:0.14628632366657257):0.7265474200248718):3.0814220905303955,(Cercomacra_ferdinandi:0.17329424619674683,Cercomacra_melanaria:0.17329424619674683):3.780961513519287):1.7307050228118896):1.8753061294555664,Cercomacra_manu:7.560266971588135):4.5031514167785645,(Cercomacra_laeta:6.493910789489746,(Cercomacra_parkeri:5.604122161865234,(Cercomacra_nigrescens:4.861087799072266,(Cercomacra_tyrannina:4.223056316375732,Cercomacra_serva:4.223056316375732):0.6380312442779541):0.7430344820022583):0.8897886872291565):5.569507598876953):0.41389164328575134):0.06489970535039902):2.4832468032836914,(Willisornis_poecilinotus:10.695980072021484,((Phaenostictus_mcleannani:9.800251007080078,(Pithys_castaneus:4.216327667236328,Pithys_albifrons:4.216327667236328):5.583923816680908):0.8237508535385132,((Phlegopsis_erythroptera:6.670957088470459,(Phlegopsis_nigromaculata:2.8109207153320312,Skutchia_borbae:2.8109207153320312):3.860036611557007):2.3713626861572266,(((((Rhegmatorhina_berlepschi:0.7482966780662537,Rhegmatorhina_gymnops:0.7482966780662537):0.09386683255434036,Rhegmatorhina_hoffmannsi:0.8421635031700134):0.7718867659568787,Rhegmatorhina_cristata:1.614050269126892):0.21731430292129517,Rhegmatorhina_melanosticta:1.831364631652832):1.7260977029800415,((Gymnopithys_leucaspis:0.36857765913009644,Gymnopithys_rufigula:0.36857765913009644):2.6101274490356445,(Gymnopithys_lunulatus:2.0643162727355957,Gymnopithys_salvini:2.0643162727355957):0.9143887758255005):0.5787571668624878):5.484857559204102):1.5816822052001953):0.07197752594947815):4.329476833343506):0.5218680500984192,((((((Myrmeciza_ferruginea:8.097915649414062,((Biatas_nigropectus:0.5231970548629761,Myrmeciza_loricata:0.5231970548629761):3.2489190101623535,Myrmeciza_squamosa:3.772116184234619):4.325799942016602):3.6815736293792725,((Hypocnemoides_melanopogon:0.4777844548225403,Hypocnemoides_maculicauda:0.4777844548225403):9.562749862670898,((Hylophylax_naevioides:3.8106095790863037,Hylophylax_naevius:3.8106095790863037):3.1299588680267334,Hylophylax_punctulatus:6.940568447113037):3.0999655723571777):1.7389557361602783):1.7163102626800537,Myrmeciza_longipes:13.495800018310547):0.15794621407985687,(Myrmeciza_exsul:12.313398361206055,(((Myrmeciza_nigricauda:4.272711277008057,Myrmeciza_berlepschi:4.272711277008057):0.9102409482002258,Myrmeciza_laemosticta:5.182952404022217):4.7662153244018555,Myrmeciza_griseiceps:9.949167251586914):2.3642303943634033):1.3403483629226685):0.0035247609484940767,((((Percnostola_lophotes:2.5654125213623047,Percnostola_arenarum:2.5654125213623047):5.430832386016846,Percnostola_rufifrons:7.99624490737915):0.35057809948921204,((Myrmeciza_disjuncta:1.5530221462249756,Rhopornis_ardesiacus:1.5530221462249756):6.028796195983887,((((Myrmeciza_immaculata:2.6618034839630127,Myrmeciza_fortis:2.6618034839630127):3.1084229946136475,(Myrmeciza_melanoceps:2.3079159259796143,Myrmeciza_goeldii:2.3079159259796143):3.462310552597046):0.6180143356323242,Gymnocichla_nudiceps:6.388240814208984):0.7306304574012756,(Pyriglena_atra:4.5908613204956055,(Pyriglena_leuconota:2.4141390323638916,Pyriglena_leucoptera:2.4141390323638916):2.176722288131714):2.5280098915100098):0.4629470407962799):0.7650045156478882):0.5089222192764282,((Myrmoborus_lugubris:3.5663132667541504,Myrmoborus_melanurus:3.5663132667541504):3.214484214782715,(Myrmoborus_myotherinus:4.5535149574279785,Myrmoborus_leucophrys:4.5535149574279785):2.2272825241088867):2.0749478340148926):4.801526069641113):0.6580808758735657,(((Schistocichla_leucostigma:7.953808307647705,Myrmeciza_hyperythra:7.953808307647705):1.1982876062393188,((Schistocichla_schistacea:5.4126667976379395,(((Schistocichla_saturata:0.9936338663101196,Schistocichla_rufifacies:0.9936338663101196):1.8069792985916138,(Myrmeciza_ruficauda:0.9455574750900269,Schistocichla_brunneiceps:0.9455574750900269):1.8550556898117065):0.5326989889144897,Schistocichla_caurensis:3.3333122730255127):2.0793545246124268):0.9889205098152161,Schistocichla_humaythae:6.401587009429932):2.7505087852478027):1.8301527500152588,Sclateria_naevia:10.982248306274414):3.3331034183502197):1.2319724559783936):0.5419720411300659):0.2155863642692566):0.5220838785171509,(Myrmorchilus_strigilatus:15.084868431091309,(Microrhopias_quixensis:14.921992301940918,((((Clytoctantes_atrogularis:2.5786056518554688,Clytoctantes_alixii:2.5786056518554688):1.0119906663894653,(Stymphalornis_acutirostris:1.2937017679214478,Neoctantes_niger:1.2937017679214478):2.2968945503234863):9.361920356750488,(Epinecrophylla_fulviventris:9.173035621643066,((((Epinecrophylla_leucophthalma:2.8312036991119385,Epinecrophylla_fjeldsaai:2.8312036991119385):2.8971924781799316,Epinecrophylla_erythrura:5.728395938873291):3.1101279258728027,Epinecrophylla_ornata:8.838523864746094):0.03223441541194916,(Myrmotherula_gutturalis:5.186159610748291,(Epinecrophylla_haematonota:2.718904972076416,Epinecrophylla_spodionota:2.718904972076416):2.467254638671875):3.684598922729492):0.3022770881652832):3.7794814109802246):1.3403466939926147,(((Myrmotherula_unicolor:5.219897270202637,Myrmotherula_fluminensis:5.219897270202637):2.7577688694000244,((Myrmeciza_atrothorax:1.446865200996399,Myrmotherula_gularis:1.446865200996399):4.019988536834717,Myrmotherula_minor:5.466853618621826):2.5108120441436768):2.6809940338134766,Myrmeciza_pelzelni:10.658659934997559):3.6342036724090576):0.6291285753250122):0.16287676990032196):1.7420978546142578):4.450442790985107):0.6299754977226257,(Terenura_maculata:6.047544479370117,((Terenura_humeralis:2.3405447006225586,Terenura_spodioptila:2.3405447006225586):0.7702065706253052,((Terenura_sharpei:1.0233930349349976,Terenura_callinota:1.0233930349349976):1.3524320125579834,Terenura_sicki:2.3758251667022705):0.7349262237548828):2.936793088912964):15.859840393066406):20.021045684814453,(((((Conopophaga_roberti:16.1016788482666,(Conopophaga_melanops:7.835966110229492,(Conopophaga_castaneiceps:5.9389166831970215,((Conopophaga_ardesiaca:5.487654685974121,Conopophaga_cearae:5.487654685974121):0.20292450487613678,Conopophaga_melanogaster:5.690578937530518):0.2483375370502472):1.8970497846603394):8.26571273803711):0.4834870994091034,((Conopophaga_lineata:9.432331085205078,Conopophaga_peruviana:9.432331085205078):3.2602734565734863,Conopophaga_aurita:12.692605018615723):3.892561435699463):9.183263778686523,(Pittasoma_michleri:16.65572738647461,Pittasoma_rufopileatum:16.65572738647461):9.112701416015625):6.835005760192871,(Melanopareia_elegans:10.894665718078613,(Melanopareia_maranonica:6.381266117095947,(Melanopareia_maximiliani:1.6978801488876343,Melanopareia_torquata:1.6978801488876343):4.683385848999023):4.513399600982666):21.708768844604492):8.458184242248535,((((Chamaeza_campanisona:13.661064147949219,(((Chamaeza_nobilis:1.5660544633865356,Chamaeza_meruloides:1.5660544633865356):9.045890808105469,Chamaeza_mollissima:10.611945152282715):0.9809479713439941,(Chamaeza_turdina:3.882216691970825,Chamaeza_ruficauda:3.882216691970825):7.710676193237305):2.068171262741089):15.285343170166016,((Formicarius_rufifrons:3.86381459236145,Formicarius_colma:3.86381459236145):8.967230796813965,(((Formicarius_analis:0.6531116366386414,Formicarius_rufipectus:0.6531116366386414):0.7208457589149475,Formicarius_moniliger:1.3739573955535889):0.6851876974105835,Formicarius_nigricapillus:2.059144973754883):10.771900177001953):16.1153621673584):1.9976158142089844,(((((Xenops_rutilans:3.695629119873047,Xenops_tenuirostris:3.695629119873047):4.898519515991211,(Xenops_minutus_littoralis:3.8082492351531982,(Xenops_minutus_remoratus:2.7099039554595947,Xenops_minutus_minutus:2.7099039554595947):1.098345160484314):4.785899639129639):9.966282844543457,(Berlepschia_rikeri:17.29747772216797,(((((((Tarphonomus_certhioides:0.5736433863639832,Tarphonomus_harterti:0.5736433863639832):9.084390640258789,Premnornis_guttuligera:9.658034324645996):0.9979270696640015,((Pseudocolaptes_boissonneautii:4.099129676818848,Pseudocolaptes_lawrencii_johnsoni:4.099129676818848):0.1965949386358261,Pseudocolaptes_lawrencii_lawrencii:4.295724391937256):6.360237121582031):2.6845107078552246,(((Furnarius_torridus:3.248831272125244,(Furnarius_figulus:1.867864966392517,Furnarius_leucopus:1.867864966392517):1.3809661865234375):2.1874136924743652,((Furnarius_rufus:1.3117132186889648,Furnarius_cristatus:1.3117132186889648):0.4059083163738251,Furnarius_minor:1.7176215648651123):3.718623399734497):6.700287818908691,((Lochmias_nematura:10.369560241699219,(Phleocryptes_melanops:8.678903579711914,Limnornis_curvirostris:8.678903579711914):1.6906559467315674):1.2302865982055664,(((Cinclodes_pabsti:4.896702766418457,(((Cinclodes_fuscus:0.9118751883506775,Cinclodes_antarcticus:0.9118751883506775):2.1690778732299805,((Cinclodes_albidiventris:1.1057732105255127,(Cinclodes_albiventris:0.35280805826187134,(Cinclodes_olrogi:0.23139522969722748,Cinclodes_oustaleti:0.23139522969722748):0.12141281366348267):0.7529650926589966):1.0845102071762085,Cinclodes_comechingonus:2.1902832984924316):0.8906697630882263):1.0916157960891724,((Cinclodes_aricomae:1.6200391054153442,Cinclodes_excelsior:1.6200391054153442):0.7454900145530701,(((Cinclodes_nigrofumosus:0.06774262338876724,Cinclodes_taczanowskii:0.06774262338876724):0.4361693263053894,Cinclodes_patagonicus:0.5039119720458984):1.7139208316802979,(Cinclodes_atacamensis:1.9371542930603027,Cinclodes_palliatus:1.9371542930603027):0.28067854046821594):0.14769624173641205):1.807039737701416):0.7241339087486267):2.415578842163086,((Upucerthia_saturatior:2.6794445514678955,(Upucerthia_dumetaria:1.8319302797317505,Upucerthia_albigula:1.8319302797317505):0.847514271736145):2.4890785217285156,(Upucerthia_validirostris:0.6169827580451965,Upucerthia_jelskii:0.6169827580451965):4.551540374755859):2.143758535385132):2.6215600967407227,Geocerthia_serrana:9.933841705322266):1.6660047769546509):0.5366864204406738):1.2039393186569214):1.5040674209594727,((((Philydor_erythropterum:4.394221782684326,Philydor_rufum:4.394221782684326):4.060583114624023,Ancistrops_strigilatus:8.454805374145508):1.5777026414871216,((((Automolus_melanopezus:2.9689879417419434,Automolus_rufipileatus:2.9689879417419434):2.969856023788452,((((Automolus_leucophthalmus:0.1677655428647995,Automolus_lammi:0.1677655428647995):0.5716060400009155,Automolus_paraensis:0.7393715977668762):0.615847647190094,Automolus_infuscatus:1.3552192449569702):2.145901918411255,(Hyloctistes_subulatus:2.718783378601074,Automolus_ochrolaemus:2.718783378601074):0.7823377251625061):2.43772292137146):0.5555306673049927,((Thripadectes_flammulatus:1.6716063022613525,Thripadectes_scrutator:1.6716063022613525):3.938883066177368,(Thripadectes_ignobilis:5.459350109100342,(Thripadectes_holostictus:3.799307346343994,(Thripadectes_virgaticeps:3.2966415882110596,(Thripadectes_rufobrunneus:3.2264299392700195,Thripadectes_melanorhynchus:3.2264299392700195):0.07021167129278183):0.5026656985282898):1.6600427627563477):0.15113936364650726):0.8838852047920227):1.5612107515335083,((((Automolus_rubiginosus_saturatus:0.24807415902614594,Automolus_rubiginosus_nigricauda:0.24807415902614594):1.6486599445343018,(Hylocryptus_erythrocephalus:1.5495182275772095,Automolus_rufipectus:1.5495182275772095):0.3472158908843994):0.9864197969436646,Automolus_rubiginosus_watkinsi:2.8831539154052734):2.174941301345825,(Clibanornis_dendrocolaptoides:3.2633957862854004,Hylocryptus_rectirostris:3.2633957862854004):1.7946993112564087):2.997490406036377):1.9769221544265747):0.6082623600959778,((((Anabazenops_dorsalis:3.6838796138763428,Anabazenops_fuscus:3.6838796138763428):4.398661136627197,(Megaxenops_parnaguae:7.482940673828125,(Philydor_fuscipenne:1.6455292701721191,Philydor_erythrocercum:1.6455292701721191):5.837411880493164):0.5995998978614807):0.07762262225151062,((Anabacerthia_striaticollis:4.365469455718994,((Philydor_ruficaudatum:2.8924612998962402,(Anabacerthia_variegaticeps:2.0944409370422363,Anabacerthia_variegaticeps_temporalis:2.0944409370422363):0.7980203628540039):0.8941922783851624,(Anabacerthia_amaurotis:3.304764747619629,Philydor_lichtensteini:3.304764747619629):0.4818888008594513):0.5788159370422363):2.6783928871154785,((Syndactyla_dimidiata:1.338077425956726,Syndactyla_rufosuperciliata:1.338077425956726):2.9650213718414307,(Syndactyla_roraimae:3.269916534423828,((Syndactyla_guttulata:2.035686492919922,(Simoxenops_ucayalae:1.8293272256851196,Simoxenops_striatus:1.8293272256851196):0.2063591480255127):0.8882635235786438,(Syndactyla_ruficollis:1.836033582687378,Syndactyla_subalaris:1.836033582687378):1.087916374206543):0.3459666967391968):1.0331822633743286):2.7407636642456055):1.1163009405136108):0.792701244354248,(((Philydor_pyrrhodes:5.849129676818848,Philydor_atricapillus:5.849129676818848):0.4767925441265106,Heliobletus_contaminatus:6.325922012329102):0.6448886394500732,Cichlocolaptes_leucophrus:6.970810890197754):1.9820538759231567):1.6879053115844727):4.203769683837891):0.5250775814056396,((((((((((Acrobatornis_fonsecai:5.918938159942627,(Metopothrix_aurantiaca:4.507665157318115,(Xenerpestes_singularis:2.3685784339904785,Xenerpestes_minlosi:2.3685784339904785):2.1390867233276367):1.4112727642059326):1.0129284858703613,((((((((Cranioleuca_erythrops:1.149918794631958,(Cranioleuca_baroni:0.440100759267807,(Cranioleuca_antisiensis:0.3150087893009186,Cranioleuca_curtata:0.3150087893009186):0.12509198486804962):0.7098180651664734):0.12245669215917587,(Cranioleuca_demissa:0.8913962841033936,(Cranioleuca_semicinerea:0.45034414529800415,(Cranioleuca_hellmayri:0.4208391606807709,Cranioleuca_subcristata:0.4208391606807709):0.02950497902929783):0.4410521388053894):0.3809792399406433):0.45706653594970703,((Cranioleuca_obsoleta:0.4207838773727417,(Cranioleuca_pyrrhophia:0.2750363349914551,Cranioleuca_pallida:0.2750363349914551):0.14574755728244781):0.9731653928756714,Cranioleuca_albicapilla:1.393949270248413):0.3354928195476532):0.3115508258342743,(((Cranioleuca_muelleri:1.5004029273986816,Cranioleuca_vulpina:1.5004029273986816):0.150896355509758,Cranioleuca_vulpecula:1.6512993574142456):0.20192798972129822,Thripophaga_berlepschi:1.8532272577285767):0.18776558339595795):0.37951985001564026,(Cranioleuca_marcapatae:0.8581443428993225,Cranioleuca_albiceps:0.8581443428993225):1.562368392944336):0.6922439336776733,(Cranioleuca_sulphurifera:2.166334629058838,Limnoctites_rectirostris:2.166334629058838):0.9464219808578491):0.3534991443157196,(Roraimia_adusta:3.24544095993042,(Cranioleuca_gutturata:2.8042092323303223,(Thripophaga_cherriei:2.641878604888916,Thripophaga_fusciceps:2.641878604888916):0.1623307168483734):0.44123154878616333):0.22081489861011505):2.052994966506958,Siptornis_striaticollis:5.519250869750977):1.4126156568527222):2.679335832595825,((((((Synallaxis_stictothorax:1.376334309577942,Synallaxis_zimmeri:1.376334309577942):2.7258167266845703,Siptornopsis_hypochondriaca:4.102150917053223):1.185003399848938,((Gyalophylax_hellmayri:3.8817856311798096,((((((Synallaxis_azarae:1.0843902826309204,Synallaxis_courseni:1.0843902826309204):0.23139995336532593,Synallaxis_frontalis:1.3157901763916016):0.16042053699493408,Synallaxis_albescens:1.4762108325958252):0.8311079740524292,Synallaxis_albigularis:2.307318687438965):0.45989978313446045,(Synallaxis_spixi:1.874781608581543,Synallaxis_hypospodia:1.874781608581543):0.8924369812011719):0.42174750566482544,((Synallaxis_ruficapilla:2.022402048110962,Synallaxis_macconnelli:2.022402048110962):0.15417587757110596,(Synallaxis_cabanisi:1.8397976160049438,Synallaxis_moesta:1.8397976160049438):0.33678027987480164):1.0123881101608276):0.6928196549415588):0.9456228017807007,(Synallaxis_subpudica:2.6723227500915527,Synallaxis_brachyura:2.6723227500915527):2.155085563659668):0.4597460627555847):0.5668806433677673,(((Synallaxis_kollari:3.1404013633728027,(Synallaxis_erythrothorax:2.232964515686035,Synallaxis_candei:2.232964515686035):0.9074369668960571):1.4118716716766357,Synallaxis_tithys:4.552273273468018):0.3609464466571808,((Synallaxis_castanea:2.478303909301758,Synallaxis_unirufa:2.478303909301758):1.6524454355239868,(Synallaxis_cinnamomea:2.6200149059295654,(Synallaxis_rutilans:2.4281463623046875,Synallaxis_cherriei:2.4281463623046875):0.1918686032295227):1.5107344388961792):0.7824702858924866):0.9408155679702759):0.8599844574928284,((Synallaxis_scutata:2.2628886699676514,Synallaxis_cinerascens:2.2628886699676514):1.3845692873001099,((Synallaxis_maranonica:2.5176849365234375,Synallaxis_albilora:2.5176849365234375):0.4646371006965637,Synallaxis_gujanensis:2.9823219776153564):0.6651358604431152):3.066561698913574):0.799510657787323,(Synallaxis_propinqua:6.957557201385498,(Schoeniophylax_phryganophilus:6.602150917053223,(Certhiaxis_cinnamomeus:4.444870471954346,Certhiaxis_mustelinus:4.444870471954346):2.157280445098877):0.3554064929485321):0.5559730529785156):2.0976719856262207):0.3467208445072174,((((Pseudoseisura_gutturalis:1.2301428318023682,Pseudoseisura_lophotes:1.2301428318023682):0.2418307214975357,Pseudoseisura_unirufa:1.4719735383987427):7.134732723236084,Spartonoica_maluroides:8.606706619262695):0.9267950654029846,(((Pseudasthenes_cactorum:2.148665428161621,Pseudasthenes_steinbachi:2.148665428161621):1.1680943965911865,Pseudasthenes_patagonica:3.3167598247528076):4.033988952636719,Pseudasthenes_humicola:7.350748538970947):2.182753086090088):0.4244214594364166):0.9634912610054016,(Hellmayrea_gularis:10.596749305725098,(((((Schizoeaca_helleri:1.7932549715042114,((Schizoeaca_vilcabambae:1.3879355192184448,Asthenes_pudibunda:1.3879355192184448):0.12823283672332764,(Asthenes_ottonis:1.0625437498092651,Schizoeaca_palpebralis:1.0625437498092651):0.45362457633018494):0.27708664536476135):0.7057846188545227,((Schizoeaca_griseomurina:0.18833355605602264,Schizoeaca_fuliginosa:0.18833355605602264):1.7046282291412354,(Schizoeaca_coryi:1.6649221181869507,Schizoeaca_perijana:1.6649221181869507):0.2280396968126297):0.6060777306556702):0.921730101108551,(Schizoeaca_harterti:2.358661651611328,(Oreophylax_moreirae:2.225017786026001,Asthenes_pyrrholeuca:2.225017786026001):0.13364367187023163):1.0621081590652466):3.552217960357666,(Asthenes_luizae:6.546082496643066,((Asthenes_urubambensis:3.3973777294158936,((Asthenes_flammulata:1.9572120904922485,(Asthenes_maculicauda:1.8841242790222168,Asthenes_virgata:1.8841242790222168):0.07308780401945114):1.2838801145553589,((Asthenes_modesta:1.9945652484893799,Asthenes_humilis:1.9945652484893799):0.8674464821815491,(Asthenes_sclateri:0.6522044539451599,Asthenes_wyatti:0.6522044539451599):2.2098073959350586):0.37908053398132324):0.15628542006015778):0.32702454924583435,(Asthenes_anthoides:3.1790928840637207,Asthenes_hudsoni:3.1790928840637207):0.5453093647956848):2.8216800689697266):0.42690515518188477):1.5263183116912842,(Asthenes_baeri:1.1324152946472168,Asthenes_dorbignyi:1.1324152946472168):7.3668904304504395):2.0974433422088623):0.3246648907661438):0.18196892738342285,(Anumbius_annumbi:9.016858100891113,Coryphistera_alaudina:9.016858100891113):2.086524724960327):0.9288783669471741,(((Phacellodomus_maculipectus:1.812456488609314,Phacellodomus_dorsalis:1.812456488609314):1.0021923780441284,((Phacellodomus_ruber:1.9853721857070923,Phacellodomus_striaticollis:1.9853721857070923):0.393581748008728,Phacellodomus_ferrugineigula:2.3789539337158203):0.4356948733329773):1.3419736623764038,((Phacellodomus_striaticeps:1.5389776229858398,Phacellodomus_sibilatrix:1.5389776229858398):0.29357993602752686,Phacellodomus_rufifrons:1.8325575590133667):2.3240649700164795):7.875638961791992):1.4160135984420776,((Leptasthenura_xenothorax:6.916964530944824,(((Leptasthenura_striata:2.6765072345733643,Leptasthenura_pileata:2.6765072345733643):1.111575961112976,((Leptasthenura_aegithaloides:2.5507853031158447,Leptasthenura_andicola:2.5507853031158447):0.8622492551803589,Leptasthenura_fuliginiceps:3.413034439086914):0.37504884600639343):2.1284234523773193,((Leptasthenura_platensis:0.3933139145374298,Leptasthenura_striolata:0.3933139145374298):2.159209728240967,Leptasthenura_setaria:2.552523612976074):3.363983154296875):1.0004578828811646):2.162813186645508,(Leptasthenura_yanacensis:7.999455451965332,Sylviorthorhynchus_desmursii:7.999455451965332):1.080322504043579):4.368497371673584):0.2852661609649658,Aphrastura_spinicauda:13.733541488647461):0.6126506924629211,((Premnoplex_brunnescens:6.385769844055176,Premnoplex_tatei:6.385769844055176):5.971765518188477,((Margarornis_squamiger:0.74495530128479,(Margarornis_bellulus:0.4943279027938843,Margarornis_stellatus:0.4943279027938843):0.25062739849090576):0.8698845505714417,Margarornis_rubiginosus:1.614839792251587):10.742695808410645):1.988656759262085):1.0234252214431763):0.14448557794094086,(Microxenops_milleri:14.375370979309082,(Pygarrhichas_albogularis:12.708991050720215,(Ochetorhynchus_andaecola:6.459027290344238,((Ochetorhynchus_phoenicurus:3.874537944793701,Ochetorhynchus_ruficaudus:3.874537944793701):1.8031342029571533,Ochetorhynchus_melanura:5.677671909332275):0.7813551425933838):6.249963760375977):1.6663800477981567):1.138731837272644):1.7833752632141113):1.262953758239746):1.8861992359161377,(Glyphorynchus_spirurus:16.70369529724121,((((Sittasomus_griseicapillus:8.892728805541992,Deconychura_longicauda:8.892728805541992):1.8820441961288452,((Dendrocincla_tyrannina:8.152721405029297,Dendrocincla_merula:8.152721405029297):0.9917851686477661,((Dendrocincla_anabatina:3.133145809173584,Dendrocincla_fuliginosa:3.133145809173584):1.1660417318344116,Dendrocincla_homochroa:4.299187660217285):4.845318794250488):1.6302670240402222):2.9202804565429688,Certhiasomus_stictolaemus:13.695054054260254):1.8689372539520264,((((Dendroplex_kienerii:5.009951114654541,Dendroplex_picus:5.009951114654541):3.353558301925659,(((((Lepidocolaptes_albolineatus:3.4120309352874756,Lepidocolaptes_angustirostris:3.4120309352874756):0.21724745631217957,Lepidocolaptes_souleyetii:3.6292784214019775):0.7993822693824768,(Lepidocolaptes_falcinellus:3.862962484359741,(Lepidocolaptes_lacrymiger:3.0858314037323,(Lepidocolaptes_leucogaster:2.504382848739624,Lepidocolaptes_affinis:2.504382848739624):0.5814486742019653):0.7771310806274414):0.5656982660293579):2.2865896224975586,(Drymotoxeres_pucherani:5.128153324127197,Drymornis_bridgesii:5.128153324127197):1.587096929550171):0.5758728384971619,(((Campylorhamphus_procurvoides:1.8095754384994507,Campylorhamphus_trochilirostris:1.8095754384994507):1.520904302597046,Campylorhamphus_pusillus:3.330479621887207):1.3106350898742676,Campylorhamphus_falcularius:4.641114711761475):2.6500084400177):1.0723862648010254):0.2480008900165558,((((Xiphorhynchus_elegans:2.6858930587768555,Xiphorhynchus_spixii:2.6858930587768555):1.7338745594024658,(Xiphorhynchus_chunchotambo:3.128847599029541,(Xiphorhynchus_ocellatus:1.9598525762557983,Xiphorhynchus_pardalotus:1.9598525762557983):1.1689950227737427):1.2909201383590698):0.6960172653198242,Xiphorhynchus_fuscus:5.115785121917725):1.1969565153121948,((((Xiphorhynchus_guttatus_eytoni:2.7317898273468018,(Xiphorhynchus_guttatus:1.792930245399475,Xiphorhynchus_susurrans:1.792930245399475):0.9388595223426819):1.3340312242507935,(Xiphorhynchus_flavigaster:2.820113182067871,Xiphorhynchus_lachrymosus:2.820113182067871):1.2457077503204346):1.080163836479187,Xiphorhynchus_obsoletus:5.145985126495361):0.40635859966278076,(Xiphorhynchus_triangularis:3.1478147506713867,Xiphorhynchus_erythropygius:3.1478147506713867):2.4045286178588867):0.7603979706764221):2.298768997192383):2.312016248703003,((((Dendrocolaptes_sanctithomae:3.2062647342681885,(Dendrocolaptes_certhia_concolor:1.675879716873169,Dendrocolaptes_certhia_certhia:1.675879716873169):1.5303850173950195):2.5564491748809814,(Dendrocolaptes_hoffmannsi:1.319485068321228,(Dendrocolaptes_picumnus:1.0836281776428223,Dendrocolaptes_platyrostris:1.0836281776428223):0.23585686087608337):4.443228721618652):2.9499590396881104,((Hylexetastes_stresemanni:2.0818989276885986,Hylexetastes_perrotii:2.0818989276885986):3.3173367977142334,((Xiphocolaptes_falcirostris:1.1854138374328613,(Xiphocolaptes_promeropirhynchus:1.1368352174758911,Xiphocolaptes_major:1.1368352174758911):0.04857856407761574):0.47499269247055054,Xiphocolaptes_albicollis:1.660406470298767):3.7388293743133545):3.3134372234344482):0.2402411550283432,(Nasica_longirostris:7.673149108886719,Dendrexetastes_rufigula:7.673149108886719):1.279765009880066):1.9706124067306519):4.6404643058776855):1.139703631401062):3.742936372756958):2.1273374557495117,((((Sclerurus_albigularis:2.062328577041626,Sclerurus_scansor:2.062328577041626):3.3385398387908936,(Sclerurus_caudacutus:4.110802173614502,Sclerurus_guatemalensis:4.110802173614502):1.290066123008728):4.883898735046387,(Sclerurus_rufigularis:6.538161754608154,Sclerurus_mexicanus:6.538161754608154):3.746605634689331):9.855450630187988,(((Geositta_tenuirostris:5.530130386352539,(Geositta_punensis:3.902238130569458,Geositta_cunicularia:3.902238130569458):1.627892017364502):3.6476385593414307,Geositta_peruviana:9.17776870727539):5.706162929534912,((((Geositta_saxicolina:4.0306010246276855,Geositta_isabellina:4.0306010246276855):2.349198341369629,Geositta_antarctica:6.3797993659973145):0.8497422933578491,Geositta_maritima:7.229541778564453):4.223381519317627,((Geositta_crassirostris:6.981199264526367,Geositta_rufipennis:6.981199264526367):2.2649385929107666,Geositta_poeciloptera:9.246137619018555):2.206785202026367):3.4310083389282227):5.256286144256592):2.433750867843628):8.370055198669434):4.78711462020874,(((((Merulaxis_stresemanni:3.6786980628967285,Merulaxis_ater:3.6786980628967285):12.141883850097656,(Eleoscytalopus_psychopompus:3.6830570697784424,Eleoscytalopus_indigoticus:3.6830570697784424):12.137524604797363):6.343056678771973,(Myornis_senilis:14.17027473449707,(Eugralla_paradoxa:12.502517700195312,(((((Scytalopus_chocoensis:5.300985336303711,Scytalopus_vicinior:5.300985336303711):2.6972811222076416,((((Scytalopus_femoralis:0.3294222950935364,Scytalopus_micropterus:0.3294222950935364):1.9755839109420776,Scytalopus_latrans:2.305006265640259):0.28478115797042847,Scytalopus_parkeri:2.589787483215332):3.6269941329956055,((Scytalopus_meridanus:1.0420379638671875,(Scytalopus_griseicollis:0.07042744010686874,Scytalopus_acutirostris:0.07042744010686874):0.9716105461120605):4.715743541717529,Scytalopus_simonsi:5.757781505584717):0.45900025963783264):1.781484603881836):3.0294973850250244,((Scytalopus_iraiensis:7.048920154571533,((Scytalopus_macropus:3.1550049781799316,Scytalopus_speluncae:3.1550049781799316):1.0753326416015625,(Scytalopus_novacapitalis:4.14667272567749,Scytalopus_altirostris:4.14667272567749):0.0836646631360054):2.818582534790039):1.5332918167114258,((Scytalopus_fuscus:6.646239280700684,(Scytalopus_affinis:4.405792713165283,(Scytalopus_panamensis:2.828462839126587,(Scytalopus_canus:2.5847036838531494,Scytalopus_urubambae:2.5847036838531494):0.2437591552734375):1.5773297548294067):2.2404468059539795):0.008963052183389664,(Scytalopus_superciliaris:2.773954391479492,Scytalopus_zimmeri:2.773954391479492):3.8812479972839355):1.9270095825195312):2.445551633834839):0.5566310286521912,((((Scytalopus_spillmanni:1.6301418542861938,(Scytalopus_robbinsi:1.2623224258422852,Scytalopus_latebricola:1.2623224258422852):0.3678193688392639):1.472557544708252,((Scytalopus_stilesi:2.728139638900757,Scytalopus_argentifrons:2.728139638900757):0.0036698621697723866,((Scytalopus_rodriguezi:0.22160744667053223,Scytalopus_parvirostris:0.22160744667053223):0.7836211919784546,Scytalopus_pachecoi:1.0052286386489868):1.7265809774398804):0.3708897829055786):3.383537530899048,(Scytalopus_atratus:3.709824562072754,Scytalopus_caracae:3.709824562072754):2.77641224861145):4.253288269042969,(Scytalopus_unicolor:6.583673477172852,(Scytalopus_bolivianus:5.080775737762451,(Scytalopus_sanctaemartae:1.4215128421783447,Scytalopus_magellanicus:1.4215128421783447):3.6592628955841064):1.50289785861969):4.155851364135742):0.8448696732521057):0.8275357484817505,Scytalopus_schulenbergi:12.411930084228516):0.09058684855699539):1.667757272720337):7.993364334106445):2.9156036376953125,((((Pteroptochos_castaneus:0.2178037464618683,Pteroptochos_tarnii:0.2178037464618683):7.0949907302856445,(Scelorchilus_rubecula:6.745088577270508,Scelorchilus_albicollis:6.745088577270508):0.5677056908607483):0.348151296377182,Pteroptochos_megapodius:7.660945892333984):12.000697135925293,((Rhinocrypta_lanceolata:13.889455795288086,(Acropternis_orthonyx:12.637290000915527,Teledromas_fuscus:12.637290000915527):1.2521659135818481):2.5395123958587646,(Liosceles_thoracicus:12.172526359558105,Psilorhamphus_guttatus:12.172526359558105):4.256442070007324):3.2326745986938477):5.417599678039551):8.078163146972656,((((Grallaria_gigantea:6.550370693206787,((Grallaria_excelsa:0.5288088321685791,Grallaria_squamigera:0.5288088321685791):5.077508926391602,Grallaria_przewalskii:5.606317520141602):0.9440529942512512):9.222626686096191,((Grallaria_varia:0.01065969280898571,Grallaria_haplonota:0.01065969280898571):13.041494369506836,Grallaria_guatimalensis:13.052154541015625):2.7208433151245117):6.237490653991699,(((((Grallaria_carrikeri:2.1592135429382324,Grallaria_blakei:2.1592135429382324):11.138776779174805,((Grallaria_erythrotis:4.382966041564941,Grallaria_bangsi:4.382966041564941):8.322402000427246,Grallaria_rufula:12.705367088317871):0.5926228165626526):1.9297946691513062,Grallaria_chthonia:15.227785110473633):2.1813573837280273,Grallaria_griseonucha:17.409141540527344):2.5940332412719727,((((Grallaria_watkinsi:3.064643144607544,(Grallaria_erythroleuca:2.0062415599823,Grallaria_ruficapilla:2.0062415599823):1.0584015846252441):6.294116497039795,(Grallaria_albigula:2.9251973628997803,((Grallaria_nuchalis:2.053952693939209,Grallaria_alleni:2.053952693939209):0.07725367695093155,Grallaria_flavotincta:2.1312062740325928):0.7939910292625427):6.433562278747559):3.498236894607544,((((Grallaria_andicolus:0.3510134220123291,Grallaria_rufocinerea:0.3510134220123291):3.4495208263397217,(Grallaria_kaestneri:2.162170648574829,Grallaria_hypoleuca:2.162170648574829):1.6383634805679321):1.2228046655654907,Grallaria_ridgelyi:5.023338794708252):3.2815566062927246,(Grallaria_quitensis:1.6952255964279175,Grallaria_capitalis:1.6952255964279175):6.609670162200928):4.552100658416748):0.8482606410980225,(Grallaria_milleri:8.266921997070312,(Grallaria_eludens:3.2631609439849854,Grallaria_dignissima:3.2631609439849854):5.003760814666748):5.438335418701172):6.297918319702148):2.007312536239624):4.834417819976807,((Grallaricula_peruviana:14.06768798828125,(((Grallaricula_cucullata:3.9169774055480957,Grallaricula_nana:3.9169774055480957):5.271470546722412,(Grallaricula_loricata:5.189019680023193,(Grallaricula_ferrugineipectus:1.9781605005264282,(Grallaricula_lineifrons:0.01446215808391571,Grallaricula_ochraceifrons:0.01446215808391571):1.9636982679367065):3.2108590602874756):3.9994285106658936):1.7985488176345825,Grallaricula_flavirostris:10.9869966506958):3.0806915760040283):5.583032608032227,((Myrmothera_simplex:7.436614990234375,Myrmothera_campanisona:7.436614990234375):7.984158515930176,((Hylopezus_nattereri:7.164250373840332,Hylopezus_ochroleucus:7.164250373840332):7.936180591583252,((Hylopezus_macularius:4.11885929107666,Hylopezus_auricularis:4.11885929107666):8.342446327209473,((Hylopezus_dives:0.38563722372055054,Hylopezus_fulviventris:0.38563722372055054):11.115726470947266,(Hylopezus_perspicillatus:2.0974178314208984,Hylopezus_berlepschi:2.0974178314208984):9.403945922851562):0.9599422812461853):2.639125347137451):0.32034236192703247):4.229948043823242):7.194184303283691):6.312500476837158):2.5737321376800537):5.33048152923584):0.8668112754821777):5.61855411529541):5.307516574859619):13.304685592651367,(((Atrichornis_clamosus:9.503024101257324,Atrichornis_rufescens:9.503024101257324):20.565214157104492,(Menura_alberti:17.69145393371582,Menura_novaehollandiae:17.69145393371582):12.376785278320312):30.035221099853516,((((Scenopoeetes_dentirostris:19.657411575317383,(Prionodura_newtoniana:8.660497665405273,(((Amblyornis_flavifrons:5.807888031005859,(Archboldia_papuensis:4.320637226104736,Amblyornis_inornata:4.320637226104736):1.487250804901123):0.26821285486221313,Amblyornis_macgregoriae:6.076100826263428):2.2859013080596924,Amblyornis_subalaris:8.3620023727417):0.2984958291053772):10.99691390991211):3.292588710784912,((Ailuroedus_crassirostris:10.642858505249023,(Ailuroedus_melanotis:3.8879013061523438,Ailuroedus_buccoides:3.8879013061523438):6.7549567222595215):10.236756324768066,(((Sericulus_chrysocephalus:5.9074625968933105,(Sericulus_bakeri:3.978563070297241,Sericulus_aureus:3.978563070297241):1.9288996458053589):5.571534633636475,(Chlamydera_maculata:9.692830085754395,(Chlamydera_lauterbachi:6.74712610244751,((Chlamydera_guttata:1.2444809675216675,Chlamydera_cerviniventris:1.2444809675216675):2.654171943664551,Chlamydera_nuchalis:3.8986527919769287):2.848473310470581):2.9457035064697266):1.7861673831939697):1.1496292352676392,Ptilonorhynchus_violaceus:12.628625869750977):8.250988006591797):2.0703861713409424):26.014070510864258,((((Climacteris_picumnus:2.515246629714966,(Climacteris_rufus:0.5552442669868469,Climacteris_melanurus:0.5552442669868469):1.9600023031234741):4.0948309898376465,(Climacteris_erythrops:0.045508868992328644,Climacteris_affinis:0.045508868992328644):6.564568996429443):10.089621543884277,Cormobates_leucophaea:16.69969940185547):29.77409553527832,Cormobates_placens:46.473793029785156):2.490278720855713):8.045072555541992,(((((((Amytornis_housei:11.175335884094238,((Amytornis_purnelli:4.3110456466674805,Amytornis_ballarae:4.3110456466674805):3.534221649169922,Amytornis_goyderi:7.845267295837402):3.3300693035125732):3.952606201171875,Amytornis_textilis:15.127942085266113):3.624906539916992,(((Amytornis_dorotheae:2.4089808464050293,Amytornis_woodwardi:2.4089808464050293):9.130891799926758,Amytornis_striatus:11.539872169494629):4.073075771331787,Amytornis_merrotsyi:15.612948417663574):3.1399006843566895):1.3056901693344116,Amytornis_barbatus:20.05853843688965):24.718303680419922,(((Stipiturus_malachurus:6.344301223754883,Stipiturus_mallee:6.344301223754883):3.8595728874206543,Stipiturus_ruficeps:10.203874588012695):17.32183074951172,(((((Malurus_melanocephalus:7.882502555847168,Malurus_leucopterus:7.882502555847168):10.840056419372559,Malurus_campbelli:18.722558975219727):2.6967079639434814,((((((Malurus_lamberti:0.16724969446659088,Malurus_pulcherrimus:0.16724969446659088):3.225156545639038,Malurus_grayi:3.3924062252044678):1.0561405420303345,Malurus_amabilis:4.448546886444092):3.26250958442688,Malurus_cyanocephalus:7.711056232452393):0.23077945411205292,Malurus_elegans:7.941835403442383):8.106289863586426,((Malurus_cyaneus:10.085371017456055,Malurus_splendens:10.085371017456055):3.646181583404541,(Malurus_coronatus:11.310162544250488,Malurus_alboscapulatus:11.310162544250488):2.4213900566101074):2.316572666168213):5.37114143371582):2.8707001209259033,Sipodotus_wallacii:24.289966583251953):3.0051279067993164,Clytomyias_insignis:27.295095443725586):0.23060914874076843):17.25113868713379):2.0073790550231934,((Dasyornis_longirostris:32.73672866821289,(Dasyornis_brachypterus:2.130235433578491,Dasyornis_broadbenti:2.130235433578491):30.606491088867188):11.848320007324219,((((Pardalotus_rubricatus:5.300308704376221,Pardalotus_quadragintus:5.300308704376221):6.698095321655273,(Pardalotus_striatus:10.79282283782959,Pardalotus_punctatus:10.79282283782959):1.205580711364746):30.329973220825195,(((((((Philemon_eichhorni:0.42328009009361267,Philemon_kisserensis:0.42328009009361267):9.556657791137695,((Philemon_cockerelli:5.1974945068359375,Philemon_buceroides:5.1974945068359375):2.1701900959014893,(((Philemon_corniculatus:0.5421238541603088,Philemon_novaeguineae:0.5421238541603088):2.14396333694458,(Philemon_fuscicapillus:1.5786960124969482,Philemon_argenticeps:1.5786960124969482):1.1073912382125854):3.5515799522399902,Philemon_inornatus:6.237667083740234):1.1300170421600342):2.612253427505493):2.1135342121124268,((((Philemon_brassi:0.19049035012722015,Philemon_albitorques:0.19049035012722015):0.8134084343910217,Philemon_diemenensis:1.0038987398147583):5.77237606048584,(Philemon_meyeri:3.8939781188964844,Philemon_subcorniculatus:3.8939781188964844):2.8822968006134033):3.3974978923797607,(Philemon_citreogularis:3.4340686798095703,Philemon_moluccensis:3.4340686798095703):6.739704132080078):1.9196991920471191):12.410449981689453,((Grantiella_picta:19.1669979095459,Plectorhyncha_lanceolata:19.1669979095459):4.416667938232422,(Xanthotis_flaviventer:17.65034294128418,((Xanthotis_provocator:5.541325092315674,Xanthotis_polygrammus:5.541325092315674):7.01920223236084,Xanthotis_macleayanus:12.560527801513672):5.089815616607666):5.933321475982666):0.9202569127082825):5.6091227531433105,(((((Myza_sarasinorum:3.1101338863372803,Myza_celebensis:3.1101338863372803):9.780526161193848,Lichenostomus_fuscus:12.890660285949707):8.380606651306152,(((Gymnomyza_viridis:1.3107303380966187,Gymnomyza_aubryana:1.3107303380966187):1.7676364183425903,Gymnomyza_samoensis:3.078366756439209):3.6569740772247314,Foulehaio_carunculatus:6.735340595245361):14.53592586517334):2.033013343811035,(Lichenostomus_leucotis:19.0131778717041,(Entomyzon_cyanotis:16.41764259338379,((Melithreptus_affinis:3.1563289165496826,Melithreptus_lunatus:3.1563289165496826):8.073860168457031,(Melithreptus_albogularis:10.833537101745605,((Melithreptus_brevirostris:4.155707359313965,Melithreptus_gularis:4.155707359313965):3.984978437423706,Melithreptus_validirostris:8.14068603515625):2.6928513050079346):0.3966519832611084):5.187452793121338):2.5955348014831543):4.291103363037109):3.578563928604126,(Certhionyx_pectoralis:17.025026321411133,(((((Lichmera_flavicans:0.7478076815605164,Lichmera_alboauricularis:0.7478076815605164):3.6399195194244385,((Lichmera_indistincta:3.0283336639404297,Lichmera_deningeri:3.0283336639404297):0.4817540943622589,Lichmera_monticola:3.5100879669189453):0.8776392340660095):0.3664412498474121,(Lichmera_limbata:0.495217889547348,Lichmera_incana:0.495217889547348):4.258950233459473):9.566078186035156,(Lichmera_notabilis:4.431848049163818,(Lichmera_squamata:2.118736505508423,(Lichmera_argentauris:0.49553871154785156,Lichmera_lombokia:0.49553871154785156):1.6231979131698608):2.3131113052368164):9.888398170471191):0.4554889500141144,((Phylidonyris_pyrrhopterus:8.713475227355957,(Phylidonyris_novaehollandiae:4.86013650894165,Phylidonyris_niger:4.86013650894165):3.853339195251465):3.7595129013061523,Trichodere_cockerelli:12.47298812866211):2.3027470111846924):2.249290704727173):9.857818603515625):3.2302000522613525):1.677417516708374,((Acanthorhynchus_superciliosus:14.698010444641113,Acanthorhynchus_tenuirostris:14.698010444641113):14.848551750183105,((((((Pycnopygius_cinereus:0.6206504106521606,Pycnopygius_stictocephalus:0.6206504106521606):4.463356971740723,Pycnopygius_ixoides:5.084007263183594):15.730208396911621,Prosthemadera_novaeseelandiae:20.81421661376953):1.1819971799850464,Certhionyx_variegatus:21.996213912963867):4.5793256759643555,((((Meliphaga_aruensis:12.700704574584961,(Meliphaga_notata:6.988977909088135,Meliphaga_lewinii:6.988977909088135):5.711726665496826):5.45361852645874,((((Meliphaga_analoga:4.508586883544922,Meliphaga_orientalis:4.508586883544922):2.864743232727051,Meliphaga_vicina:7.373330116271973):0.14422538876533508,(Meliphaga_albonotata:5.129632472991943,Meliphaga_gracilis:5.129632472991943):2.387923002243042):2.5285115242004395,((Meliphaga_mimikae:5.054906845092773,Meliphaga_montana:5.054906845092773):3.7193803787231445,(Meliphaga_flavirictus:8.738448143005371,(Meliphaga_reticulata:7.229052543640137,Meliphaga_albilineata:7.229052543640137):1.509395718574524):0.035838782787323):1.2717796564102173):8.108256340026855):4.307244300842285,((((((Manorina_melanophrys:0.6769685745239258,Manorina_melanotis:0.6769685745239258):7.048126697540283,(Manorina_flavigula:0.6215463876724243,Manorina_melanocephala:0.6215463876724243):7.103549003601074):2.40453839302063,(((Melidectes_fuscus:3.8303682804107666,((Melidectes_leucostephes:0.7015063166618347,Melidectes_foersteri:0.7015063166618347):0.7542630434036255,Melidectes_princeps:1.455769419670105):2.374598741531372):1.667791724205017,(Melidectes_rufocrissalis:1.1353083848953247,Melidectes_whitemanensis:1.1353083848953247):4.362851619720459):1.8149281740188599,((Melidectes_torquatus:6.1687822341918945,(Melidectes_sclateri:0.045294951647520065,Melidectes_nouhuysi:0.045294951647520065):6.1234869956970215):0.9743672609329224,(Melidectes_belfordi:2.7454028129577637,Melidectes_ochromelas:2.7454028129577637):4.397746562957764):0.16993878781795502):2.8165454864501953):4.556318283081055,Phylidonyris_albifrons:14.685952186584473):2.510103225708008,((Lichenostomus_flavescens:12.964987754821777,(Lichenostomus_frenatus:2.2119853496551514,(Melitograis_gilolensis:0.4761076867580414,Lichenostomus_cratitius:0.4761076867580414):1.7358776330947876):10.753002166748047):0.2379230260848999,((Lichenostomus_flavus:3.8465354442596436,Lichenostomus_fasciogularis:3.8465354442596436):5.989819049835205,((((Lichenostomus_penicillatus:1.0906873941421509,Lichenostomus_hindwoodi:1.0906873941421509):3.234208822250366,Lichenostomus_melanops:4.324896335601807):2.348179817199707,Lichenostomus_keartlandi:6.673076152801514):1.711728811264038,Lichenostomus_virescens:8.384804725646973):1.451549768447876):3.366556406021118):3.9931442737579346):0.6346723437309265,(((((Xanthomyza_phrygia:5.543308734893799,(Lichenostomus_plumulus:4.437121868133545,Oreornis_chrysogenys:4.437121868133545):1.1061869859695435):0.79616779088974,((Anthochaera_lunulata:3.779269218444824,Anthochaera_chrysoptera:3.779269218444824):2.433781862258911,(Anthochaera_paradoxa:2.3085999488830566,Anthochaera_carunculata:2.3085999488830566):3.9044508934020996):0.12642571330070496):7.692107677459717,(((Phylidonyris_notabilis:0.18363472819328308,Phylidonyris_undulatus:0.18363472819328308):0.6707361936569214,Apalopteron_familiare:0.8543709516525269):8.027082443237305,((Lichenostomus_flavicollis:6.445458889007568,Acanthagenys_rufogularis:6.445458889007568):0.1411634236574173,(Lichenostomus_versicolor:1.1292846202850342,Lichenostomus_obscurus:1.1292846202850342):5.457337856292725):2.294830560684204):5.1501312255859375):0.9356666803359985,Lichenostomus_ornatus:14.96725082397461):2.4421563148498535,Lichenostomus_subfrenatus:17.409406661987305):0.4213200807571411):4.630839824676514):0.609063446521759,(Lichenostomus_chrysops:7.686357498168945,(Guadalcanaria_inexpectata:3.146339178085327,Lichenostomus_unicolor:3.146339178085327):4.540018081665039):15.384273529052734):3.5049080848693848):0.5324767827987671,(((((Ptiloprora_erythropleura:5.130653381347656,(Ptiloprora_meekiana:5.083598613739014,(Ptiloprora_mayri:3.694976329803467,Ptiloprora_guisei:3.694976329803467):1.3886224031448364):0.047054607421159744):11.484734535217285,(Ptiloprora_plumbea:0.011553823947906494,Ptiloprora_perstriata:0.011553823947906494):16.60383415222168):5.300381183624268,Glycichaera_fallax:21.915769577026367):2.2400314807891846,Phylidonyris_melanops:24.155799865722656):1.9910808801651,((((Timeliopsis_fulvigula:14.21963119506836,Timeliopsis_griseigula:14.21963119506836):6.307401180267334,((Melilestes_megarhynchus:0.7846166491508484,Stresemannia_bougainvillei:0.7846166491508484):4.912805080413818,Anthornis_melanura:5.697421550750732):14.829610824584961):2.3581440448760986,((Ashbyia_lovensis:10.22818660736084,((Epthianura_tricolor:5.574161529541016,Epthianura_crocea:5.574161529541016):0.8478772640228271,(Epthianura_aurifrons:4.5070624351501465,Epthianura_albifrons:4.5070624351501465):1.9149762392044067):3.806147575378418):10.368244171142578,(Macgregoria_pulchra:14.661980628967285,(Melipotes_ater:5.369193077087402,(Melipotes_fumigatus:2.222890615463257,Melipotes_gymnops:2.222890615463257):3.1463027000427246):9.292787551879883):5.934450149536133):2.288745641708374):0.2559002935886383,((Ramsayornis_modestus:8.100977897644043,Ramsayornis_fasciatus:8.100977897644043):9.347254753112793,(Conopophila_whitei:11.331289291381836,(Conopophila_albogularis:8.158846855163574,Conopophila_rufogularis:8.158846855163574):3.1724421977996826):6.116942882537842):5.692844390869141):3.0058045387268066):0.9611346125602722):2.4385459423065186):2.2439005374908447):1.5295485258102417,(Certhionyx_niger:26.142446517944336,((Myzomela_malaitae:11.276827812194824,(((((Myzomela_rubratra:1.8694533109664917,Myzomela_rosenbergii:1.8694533109664917):1.6039148569107056,Myzomela_pammelaena:3.4733681678771973):1.6608538627624512,Myzomela_chloroptera:5.134222030639648):0.8197022676467896,Myzomela_tristrami:5.953924179077148):3.996049165725708,Myzomela_boiei:9.949973106384277):1.3268544673919678):7.579879283905029,((((Myzomela_dammermani:4.65864372253418,Myzomela_caledonica:4.65864372253418):1.048275351524353,Myzomela_erythromelas:5.706918716430664):12.63665771484375,((Myzomela_jugularis:10.75919246673584,(Myzomela_cruentata:8.342230796813965,(Myzomela_melanocephala:3.8358423709869385,Myzomela_eques:3.8358423709869385):4.506388187408447):2.4169626235961914):0.4152125418186188,(((Myzomela_wakoloensis:1.0542948246002197,Myzomela_albigula:1.0542948246002197):2.537374973297119,Myzomela_blasii:3.591669797897339):6.197934150695801,(Myzomela_cineracea:9.209290504455566,(Myzomela_nigrita:7.677656650543213,Myzomela_obscura:7.677656650543213):1.5316343307495117):0.580312967300415):1.3848016262054443):7.169171333312988):0.10947966575622559,((((Myzomela_pulchella:0.6067373156547546,Myzomela_kuehni:0.6067373156547546):4.317821502685547,Myzomela_sclateri:4.924558639526367):1.1617740392684937,(Myzomela_adolphinae:0.49736127257347107,Myzomela_eichhorni:0.49736127257347107):5.588971138000488):10.499171257019043,((Myzomela_vulnerata:5.767635822296143,(Myzomela_erythrocephala:5.456985950469971,Myzomela_chermesina:5.456985950469971):0.3106498420238495):0.5831367373466492,((Myzomela_cardinalis:4.748862266540527,Myzomela_sanguinolenta:4.748862266540527):1.0052262544631958,Myzomela_lafargei:5.754088401794434):0.5966840386390686):10.23473072052002):1.8675529956817627):0.4036508798599243):7.285738945007324):7.1775641441345215):9.008366584777832):0.3855978846549988,((((Smicrornis_brevirostris:23.574377059936523,(((Pycnoptilus_floccosus:18.08213233947754,(Pyrrholaemus_brunneus:14.983637809753418,Chthonicola_sagittatus:14.983637809753418):3.098494291305542):4.16049337387085,((Calamanthus_fuliginosus:7.0794453620910645,Calamanthus_campestris:7.0794453620910645):11.878140449523926,(Hylacola_cauta:10.377837181091309,Hylacola_pyrrhopygia:10.377837181091309):8.57974910736084):3.2850394248962402):0.5241596102714539,((Origma_solitaria:13.84565258026123,(Crateroscelis_robusta:9.28152084350586,(Crateroscelis_murina:8.97186279296875,Crateroscelis_nigrorufa:8.97186279296875):0.3096579909324646):4.564131736755371):4.738992214202881,((Sericornis_arfakianus:10.658811569213867,Sericornis_citreogularis:10.658811569213867):7.704598903656006,((Sericornis_papuensis:5.495273590087891,Sericornis_perspicillatus:5.495273590087891):8.656160354614258,((Sericornis_frontalis:3.7369837760925293,Sericornis_keri:3.7369837760925293):10.326444625854492,((Sericornis_spilodera:3.7354931831359863,Sericornis_humilis:3.7354931831359863):8.63063907623291,((Sericornis_nouhuysi:3.5894250869750977,Sericornis_magnirostra:3.5894250869750977):7.122840881347656,((Sericornis_virgatus:1.8464665412902832,Sericornis_beccarii:1.8464665412902832):1.241387963294983,Sericornis_rufescens:3.0878546237945557):7.624411582946777):1.653866171836853):1.6972956657409668):0.08800597488880157):4.211976051330566):0.22123457491397858):4.182139873504639):0.8075920343399048):2.6685190200805664,(((((Acanthiza_robustirostris:2.6101701259613037,Acanthiza_iredalei:2.6101701259613037):5.915795803070068,((Acanthiza_reguloides:4.938949108123779,Acanthiza_inornata:4.938949108123779):2.1609084606170654,Acanthiza_uropygialis:7.099857330322266):1.4261085987091064):3.500474452972412,(Acanthiza_apicalis:9.612814903259277,(Acanthiza_ewingii:6.990448951721191,(Acanthiza_pusilla:2.6484336853027344,Acanthiza_katherina:2.6484336853027344):4.342015266418457):2.622365713119507):2.413625955581665):5.195146560668945,(((Acanthiza_nana:1.434687852859497,Acanthiza_murina:1.434687852859497):5.733462333679199,Acanthiza_chrysorrhoa:7.168149948120117):3.7843430042266846,Acanthiza_lineata:10.952492713928223):6.269093990325928):6.241002559661865,(Acanthornis_magna:18.504064559936523,((Aphelocephala_pectoralis:8.818747520446777,Aphelocephala_leucopsis:8.818747520446777):2.5797815322875977,Aphelocephala_nigricincta:11.398529052734375):7.105536460876465):4.958524703979492):2.780305862426758):2.146768093109131,(((((Gerygone_chloronota:4.246660232543945,Gerygone_palpebrosa:4.246660232543945):1.5085304975509644,Gerygone_dorsalis:5.755190849304199):0.5056754350662231,Gerygone_hypoxantha:6.260866165161133):4.506168842315674,((Gerygone_magnirostris:2.419201612472534,Gerygone_levigaster:2.419201612472534):2.6914377212524414,Gerygone_igata:5.1106390953063965):5.65639591217041):10.465604782104492,(((Gerygone_fusca:3.4528703689575195,Gerygone_inornata:3.4528703689575195):5.2161149978637695,(Gerygone_olivacea:6.459598541259766,Gerygone_albofrontata:6.459598541259766):2.2093868255615234):5.143514633178711,((Gerygone_tenebrosa:10.215570449829102,Gerygone_flavolateralis:10.215570449829102):3.5749576091766357,((((Gerygone_modesta:1.7399547100067139,Gerygone_cinerea:1.7399547100067139):4.723999500274658,Gerygone_chrysogaster:6.463954448699951):0.2707199454307556,Gerygone_mouki:6.734674453735352):3.459472417831421,(Gerygone_ruficollis:7.287562847137451,Gerygone_sulphurea:7.287562847137451):2.906583547592163):3.596381187438965):0.02197232097387314):7.420139312744141):7.157024383544922):13.172966003417969,Oreoscopus_gutturalis:41.56262969970703):1.151344656944275):1.87107253074646):2.1991753578186035):7.2725830078125,((((Pomatostomus_halli:13.078956604003906,(Pomatostomus_temporalis:9.372468948364258,(Pomatostomus_ruficeps:6.187841892242432,Pomatostomus_superciliosus:6.187841892242432):3.184627056121826):3.7064871788024902):26.4390869140625,Pomatostomus_isidorei:39.518043518066406):11.784292221069336,((Orthonyx_novaeguineae:9.080007553100586,Orthonyx_spaldingii:9.080007553100586):10.671890258789062,Orthonyx_temminckii:19.75189781188965):31.550437927246094):0.9741337895393372,((((((Loboparadisea_sericea:6.053791522979736,Cnemophilus_loriae:6.053791522979736):18.62908172607422,Cnemophilus_macgregorii:24.68287467956543):15.738202095031738,(((Oedistoma_pygmaeum:17.85393524169922,(Toxorhamphus_iliolophus:17.57280731201172,(Toxorhamphus_poliopterus:1.5653743743896484,Toxorhamphus_novaeguineae:1.5653743743896484):16.00743293762207):0.28112953901290894):5.76920223236084,((Melanocharis_striativentris:7.865787982940674,Melanocharis_longicauda:7.865787982940674):5.579563617706299,(((Melanocharis_crassirostris:0.9316633939743042,Melanocharis_arfakiana:0.9316633939743042):4.93181037902832,Melanocharis_nigra:5.863473415374756):3.485156297683716,Melanocharis_versteri:9.34862995147705):4.096721172332764):10.177786827087402):12.592771530151367,Notiomystis_cincta:36.215911865234375):4.205165386199951):1.2060316801071167,(Callaeas_cinereus:23.046022415161133,Philesturnus_carunculatus:23.046022415161133):18.581085205078125):6.19229793548584,((((((Psophodes_nigrogularis:6.725975036621094,Psophodes_occidentalis:6.725975036621094):10.249211311340332,(Psophodes_cristatus:7.120333671569824,Psophodes_olivaceus:7.120333671569824):9.854852676391602):16.994356155395508,Eulacestoma_nigropectus:33.96954345703125):1.013723611831665,(((Androphobus_viridis:14.828763008117676,((Mohoua_albicilla:5.291536331176758,Mohoua_ochrocephala:5.291536331176758):4.757537364959717,Mohoua_novaeseelandiae:10.049074172973633):4.779688835144043):14.377115249633789,(((Cinclosoma_cinnamomeum:6.594338893890381,(Cinclosoma_ajax:4.283760070800781,Cinclosoma_castaneothorax:4.283760070800781):2.3105788230895996):0.7833636999130249,(Cinclosoma_castanotum:1.036068320274353,Cinclosoma_punctatum:1.036068320274353):6.341634273529053):7.0664286613464355,((Ptilorrhoa_caerulescens:5.976676940917969,Ptilorrhoa_leucosticta:5.976676940917969):6.026119232177734,Ptilorrhoa_castanonota:12.002796173095703):2.4413352012634277):14.761747360229492):4.623502254486084,Falcunculus_frontatus:33.82938003540039):1.1538848876953125):2.6012492179870605,((((((Colluricincla_boweri:12.298982620239258,(Colluricincla_harmonica:9.755440711975098,Colluricincla_woodwardi:9.755440711975098):2.543541669845581):2.727618455886841,Colluricincla_megarhyncha:15.02660083770752):8.47987174987793,(Pitohui_ferrugineus:14.786221504211426,Pitohui_incertus:14.786221504211426):8.720251083374023):2.8909268379211426,(((((((((((Pachycephala_modesta:2.752481460571289,Pachycephala_lorentzi:2.752481460571289):6.484726905822754,(Colluricincla_umbrina:9.185819625854492,(((Pachycephala_hypoxantha:5.812367916107178,((Pachycephala_grisola:0.4772082269191742,Pachycephala_albiventris:0.4772082269191742):2.036923885345459,Pachycephala_sulfuriventer:2.514132022857666):3.2982358932495117):2.3641135692596436,(Pachycephala_implicata:4.843699932098389,(Pachycephala_philippinensis:0.8631970882415771,Pachycephala_flavifrons:0.8631970882415771):3.9805028438568115):3.3327815532684326):0.5791372656822205,Pachycephala_aurea:8.755619049072266):0.43020105361938477):0.05138826742768288):0.9240689873695374,(((Pachycephala_leucogastra:3.291555881500244,Pachycephala_simplex:3.291555881500244):1.6652936935424805,((Pachycephala_meyeri:1.896409273147583,Pachycephala_phaionota:1.896409273147583):2.3887412548065186,Pachycephala_hyperythra:4.285150527954102):0.6716991066932678):2.1430001258850098,(Pachycephala_griseonota:3.2404584884643555,(Pachycephala_arctitorquis:2.779391050338745,((Pachycephala_rufiventris:0.7542580962181091,Colluricincla_tenebrosa:0.7542580962181091):0.6610866785049438,(Pachycephala_rufogularis:1.3309838771820068,Pachycephala_lanioides:1.3309838771820068):0.08436084538698196):1.364046335220337):0.46106746792793274):3.859391212463379):3.061427354812622):0.7612680792808533,((Pachycephala_melanura:1.9654228687286377,Pachycephala_pectoralis:1.9654228687286377):5.578094005584717,Colluricincla_sanghirensis:7.543517112731934):3.379028081893921):0.6425297260284424,Pachycephala_schlegelii:11.565074920654297):0.3947591483592987,Pachycephala_caledonica:11.959834098815918):0.9187278747558594,Pachycephala_soror:12.878561973571777):2.7507169246673584,(Pachycephala_olivacea:10.473024368286133,Pachycephala_inornata:10.473024368286133):5.156254768371582):1.6715257167816162,((Pachycephala_jacquinoti:3.8511462211608887,Pachycephala_nudigula:3.8511462211608887):10.592296600341797,(Pachycephala_homeyeri:4.2127509117126465,Pachycephala_monacha:4.2127509117126465):10.230690956115723):2.8573622703552246):1.7324824333190918,(Pachycephala_orpheus:10.909765243530273,Coracornis_raveni:10.909765243530273):8.12352180480957):3.1710188388824463,Pitohui_nigrescens:22.20430564880371):4.193093776702881):4.673891544342041,Pachycare_flavogriseum:31.071290969848633):5.240715026855469,((Daphoenositta_chrysoptera:10.956937789916992,Daphoenositta_miranda:10.956937789916992):22.45410919189453,(((Erpornis_zantholeuca:18.294607162475586,((Cyclarhis_nigrirostris:4.3281779289245605,Cyclarhis_gujanensis:4.3281779289245605):13.79223346710205,(((Vireolanius_pulchellus:8.459168434143066,(Vireolanius_leucotis:0.2703600525856018,Vireolanius_melitophrys:0.2703600525856018):8.18880844116211):2.1943445205688477,Vireolanius_eximius:10.653512954711914):6.237707614898682,(((((Vireo_leucophrys:5.621455669403076,Vireo_gilvus:5.621455669403076):1.7424391508102417,(Vireo_gracilirostris:6.1904754638671875,(Vireo_gundlachii:1.8886488676071167,Vireo_philadelphicus:1.8886488676071167):4.3018269538879395):1.1734192371368408):0.8534882664680481,(((((Vireo_olivaceus:0.6013675928115845,(Vireo_crassirostris:0.5906259417533875,Vireo_hypochryseus:0.5906259417533875):0.01074165292084217):1.4301156997680664,Vireo_altiloquus:2.0314831733703613):0.0868903398513794,Vireo_flavoviridis:2.1183736324310303):0.34257838129997253,(Vireo_carmioli:1.318616271018982,Vireo_osburni:1.318616271018982):1.1423356533050537):5.737270832061768,Vireo_nelsoni:8.198223114013672):0.019160175696015358):4.0952839851379395,(((Vireo_pallens:4.536542892456055,(Vireo_bairdi:3.50876784324646,Vireo_brevipennis:3.50876784324646):1.0277749300003052):5.433811187744141,((Vireo_caribaeus:0.42316675186157227,Vireo_modestus:0.42316675186157227):7.570302486419678,((Vireo_latimeri:4.376082897186279,Vireo_bellii:4.376082897186279):0.9652431607246399,((Vireo_nanus:2.934414863586426,(Vireo_masteri:2.695559024810791,Vireo_magister:2.695559024810791):0.2388559877872467):1.1460697650909424,(Vireo_atricapilla:1.0273703336715698,Vireo_griseus:1.0273703336715698):3.053114414215088):1.2608410120010376):2.6521432399749756):1.9768846035003662):0.8320661783218384,((Vireo_vicinior:3.2447147369384766,Vireo_huttoni:3.2447147369384766):5.456631183624268,(Vireo_flavifrons:5.0736236572265625,((Vireo_cassinii:0.4773315191268921,Vireo_plumbeus:0.4773315191268921):0.7198898196220398,Vireo_solitarius:1.197221279144287):3.8764023780822754):3.6277225017547607):2.101073741912842):1.5102471113204956):1.3186404705047607,(((Hylophilus_hypoxanthus:0.34991511702537537,Hylophilus_brunneiceps:0.34991511702537537):1.7856640815734863,(((Hylophilus_semicinereus:1.1931132078170776,Hylophilus_decurtatus:1.1931132078170776):0.7625448107719421,Hylophilus_aurantiifrons:1.955657958984375):0.1540229469537735,Hylophilus_sclateri:2.1096808910369873):0.025898244231939316):11.204442977905273,(((Hylophilus_olivaceus:5.067595481872559,Hylophilus_semibrunneus:5.067595481872559):2.733375310897827,((((Hylophilus_muscicapinus:1.1040034294128418,Hylophilus_thoracicus:1.1040034294128418):0.1419752687215805,Hylophilus_ochraceiceps:1.2459787130355835):4.995285987854004,(Hylophilus_pectoralis:1.0847634077072144,Hylophilus_amaurocephalus:1.0847634077072144):5.156501293182373):0.8049171566963196,Hylophilus_flavipes:7.046181678771973):0.7547891139984131):0.029450848698616028,Hylophilus_poicilotis:7.830421447753906):5.509600639343262):0.29128557443618774):3.2599124908447266):1.2291916608810425):0.17419493198394775):11.914264678955078,(((Pteruthius_melanotis:8.297674179077148,Pteruthius_aenobarbus:8.297674179077148):10.722152709960938,(Pteruthius_flaviscapis:4.47345495223999,Pteruthius_rufiventer:4.47345495223999):14.546372413635254):0.5893031358718872,Pteruthius_xanthochlorus:19.609130859375):10.599740982055664):0.843956470489502,(((((Struthidea_cinerea:14.875344276428223,Corcorax_melanorhamphos:14.875344276428223):8.231975555419922,((((Rhipidura_cyaniceps:3.1994636058807373,Rhipidura_kubaryi:3.1994636058807373):9.514330863952637,(Rhipidura_nigrocinnamomea:11.633500099182129,Rhipidura_superciliaris:11.633500099182129):1.0802942514419556):0.34563538432121277,((((Rhipidura_hyperythra:4.184919357299805,Rhipidura_albolimbata:4.184919357299805):2.372150182723999,((Rhipidura_verreauxi:4.037419319152832,(Rhipidura_tenebrosa:1.394034743309021,Rhipidura_semirubra:1.394034743309021):2.6433844566345215):1.7454595565795898,(((Rhipidura_fuliginosa:3.4976444244384766,(Rhipidura_rennelliana:3.2631566524505615,Rhipidura_matthiae:3.2631566524505615):0.23448777198791504):0.7112684845924377,Rhipidura_euryura:4.2089128494262695):0.1182364970445633,Rhipidura_phasiana:4.327149391174316):1.455729365348816):0.7741909027099609):2.8664393424987793,(Rhipidura_brachyrhyncha:7.1152663230896,((Rhipidura_personata:1.0348985195159912,Rhipidura_rufidorsa:1.0348985195159912):5.242387771606445,(Rhipidura_dahli:3.7766671180725098,((Rhipidura_teysmanni:1.4533272981643677,Rhipidura_opistherythra:1.4533272981643677):1.2063250541687012,Rhipidura_rufifrons:2.6596522331237793):1.1170148849487305):2.5006191730499268):0.8379799723625183):2.3082427978515625):2.931866407394409,(((Rhipidura_diluta:0.5359957814216614,Rhipidura_dedemi:0.5359957814216614):10.5029296875,(((Rhipidura_leucophrys:4.6659698486328125,((Rhipidura_nebulosa:0.1268152892589569,Rhipidura_drownei:0.1268152892589569):3.6643385887145996,Rhipidura_lepida:3.7911536693573):0.8748160004615784):2.6193602085113525,(Rhipidura_javanica:5.295565128326416,(Rhipidura_albicollis:2.860532522201538,Rhipidura_aureola:2.860532522201538):2.435032367706299):1.989764928817749):2.966423511505127,((Rhipidura_maculipectus:4.606399059295654,Rhipidura_threnothorax:4.606399059295654):0.3416457772254944,Rhipidura_leucothorax:4.948044776916504):5.303708553314209):0.7871717810630798):0.45374906063079834,((((Rhipidura_cockerelli:2.89912748336792,(Rhipidura_rufiventris:1.9660255908966064,Rhipidura_fuscorufa:1.9660255908966064):0.9331018328666687):3.514702081680298,Rhipidura_perlata:6.413829326629639):3.4118573665618896,(Rhipidura_atra:1.3184466361999512,(Rhipidura_phoenicura:1.1715070009231567,Rhipidura_superflua:1.1715070009231567):0.14693956077098846):8.507240295410156):0.5204612016677856,Rhipidura_malaitae:10.346147537231445):1.1465263366699219):0.8627012372016907):0.7040543556213379):7.8728485107421875,(Lamprolia_victoriae:16.331525802612305,Chaetorhynchus_papuensis:16.331525802612305):4.600752353668213):2.1750409603118896):0.8411304950714111,(((((((Crypsirina_temia:0.12628762423992157,Crypsirina_cucullata:0.12628762423992157):7.675102233886719,(Temnurus_temnurus:5.29237699508667,Platysmurus_leucopterus:5.29237699508667):2.5090131759643555):3.2300455570220947,(((Dendrocitta_formosae:0.6894118189811707,Dendrocitta_frontalis:0.6894118189811707):1.4552586078643799,Dendrocitta_occipitalis:2.1446704864501953):6.147031784057617,(Dendrocitta_vagabunda:4.099242687225342,(Dendrocitta_bayleyi:0.20191386342048645,Dendrocitta_leucogastra:0.20191386342048645):3.8973288536071777):4.1924591064453125):2.7397336959838867):2.178427219390869,(Pyrrhocorax_pyrrhocorax:8.241000175476074,Pyrrhocorax_graculus:8.241000175476074):4.968862533569336):3.6416690349578857,(((((((Cyanocorax_yncas:5.106295585632324,(((Cyanocorax_melanocyaneus:2.745715379714966,(Cyanocorax_yucatanicus:1.9563158750534058,((Cyanocorax_sanblasianus:0.19668886065483093,Cyanocorax_luxuosus:0.19668886065483093):1.270959496498108,Cyanocorax_beecheii:1.4676482677459717):0.4886675775051117):0.7893994450569153):1.237977147102356,((((Cyanocorax_chrysops:1.1453795433044434,Cyanocorax_cyanopogon:1.1453795433044434):1.3154929876327515,Cyanocorax_cayanus:2.4608724117279053):0.09764941781759262,(Cyanocorax_affinis:1.0603185892105103,Cyanocorax_heilprini:1.0603185892105103):1.4982033967971802):0.3198985457420349,Cyanocorax_dickeyi:2.878420352935791):1.1052720546722412):0.6854836940765381,Cyanocorax_mystacalis:4.66917610168457):0.43711939454078674):2.7540390491485596,(((Cyanocorax_caeruleus:2.6428873538970947,Cyanocorax_morio:2.6428873538970947):0.9593964219093323,(Cyanocorax_violaceus:2.8205678462982178,(Cyanocorax_cyanomelas:1.2121258974075317,Cyanocorax_cristatellus:1.2121258974075317):1.608441948890686):0.7817158699035645):0.49341878294944763,(Calocitta_formosa:3.008436441421509,Calocitta_colliei:3.008436441421509):1.087266206741333):3.764631986618042):4.493385314941406,(((Cyanocitta_cristata:5.803684711456299,Cyanocitta_stelleri:5.803684711456299):3.883270740509033,Gymnorhinus_cyanocephalus:9.686955451965332):1.360870122909546,((Aphelocoma_unicolor:4.5395402908325195,Aphelocoma_ultramarina:4.5395402908325195):1.0405629873275757,((Aphelocoma_californica:1.4148141145706177,Aphelocoma_insularis:1.4148141145706177):1.866126537322998,Aphelocoma_coerulescens:3.280940532684326):2.2991626262664795):5.467722415924072):1.3058942556381226):1.018542766571045,(((Cyanolyca_cucullata:5.111894130706787,Cyanolyca_pulchra:5.111894130706787):2.065148115158081,((Cyanolyca_turcosa:4.16022253036499,Cyanolyca_viridicyanus:4.16022253036499):1.3317407369613647,Cyanolyca_armillata:5.4919633865356445):1.6850792169570923):4.562527656555176,((Cyanolyca_nana:3.8095061779022217,Cyanolyca_mirabilis:3.8095061779022217):2.1877617835998535,(Cyanolyca_pumilo:2.744380474090576,Cyanolyca_argentigula:2.744380474090576):3.252887725830078):5.742302417755127):1.6326924562454224):1.2673618793487549,((((Ptilostomus_afer:9.865375518798828,(Podoces_pleskei:7.90064811706543,(Podoces_biddulphi:4.396427631378174,(Podoces_hendersoni:3.603943347930908,Podoces_panderi:3.603943347930908):0.7924841046333313):3.504220485687256):1.9647274017333984):1.349979043006897,Zavattariornis_stresemanni:11.215354919433594):1.031761646270752,(Garrulus_lidthi:8.468762397766113,(Garrulus_glandarius:4.702086925506592,Garrulus_lanceolatus:4.702086925506592):3.7666749954223633):3.7783541679382324):0.9838581085205078,(((Nucifraga_columbiana:3.9096734523773193,Nucifraga_caryocatactes:3.9096734523773193):7.49196720123291,(((Corvus_imparatus:6.004253387451172,((Corvus_crassirostris:4.3003106117248535,(Corvus_monedula:1.7108039855957031,Corvus_dauuricus:1.7108039855957031):2.5895063877105713):0.3756650984287262,Corvus_meeki:4.675975322723389):1.328277826309204):1.8454545736312866,(Corvus_splendens:3.7294464111328125,Corvus_ossifragus:3.7294464111328125):4.1202616691589355):0.3193575441837311,(Corvus_woodfordi:6.962888240814209,((((Corvus_minutus:4.715037822723389,((Corvus_ruficollis:2.82057523727417,Corvus_albicollis:2.82057523727417):0.4861770272254944,((Corvus_corax:2.7824313640594482,(Corvus_palmarum:0.6280125379562378,Corvus_cryptoleucus:0.6280125379562378):2.1544189453125):0.22440099716186523,Corvus_albus:3.0068323612213135):0.29991984367370605):1.4082857370376587):0.7396897673606873,(((Corvus_leucognaphalus:2.9074208736419678,(Corvus_frugilegus:1.702986478805542,(Corvus_unicolor:1.3997383117675781,(Corvus_sinaloae:1.336611032485962,Corvus_tasmanicus:1.336611032485962):0.0631273165345192):0.3032481372356415):1.2044345140457153):1.6363531351089478,Corvus_levaillantii:4.543774127960205):0.3793456256389618,(Corvus_hawaiiensis:1.491825819015503,Corvus_tristis:1.491825819015503):3.4312937259674072):0.5316080451011658):0.7711825370788574,(Corvus_capensis:5.190747261047363,(((Corvus_brachyrhynchos:0.6930867433547974,Corvus_caurinus:0.6930867433547974):2.888080358505249,(Corvus_florensis:0.6756340861320496,Corvus_corone:0.6756340861320496):2.9055330753326416):0.3992593586444855,Corvus_enca:3.980426549911499):1.2103207111358643):1.035163164138794):0.3676164150238037,((Corvus_bennetti:5.143306255340576,Corvus_moneduloides:5.143306255340576):1.0540281534194946,(((Corvus_typicus:2.7325282096862793,Corvus_macrorhynchos:2.7325282096862793):0.3086675703525543,Corvus_kubaryi:3.041195869445801):2.653035879135132,(((Corvus_torquatus:1.937619924545288,Corvus_validus:1.937619924545288):0.5106610655784607,(Corvus_edithae:0.8226295709609985,Corvus_jamaicensis:0.8226295709609985):1.6256513595581055):1.8859333992004395,(((Corvus_orru:0.12105591595172882,Corvus_nasicus:0.12105591595172882):1.8253183364868164,(Corvus_coronoides:1.041077733039856,Corvus_mellori:1.041077733039856):0.9052965044975281):1.7280614376068115,(Corvus_rhipidurus:3.608610153198242,Corvus_fuscicapillus:3.608610153198242):0.06582541763782501):0.6597787141799927):1.3600172996520996):0.503102719783783):0.3961922228336334):0.3693617582321167):1.206176996231079):3.2325754165649414):0.5174031853675842,(Pica_pica:2.0644075870513916,(Pica_nuttalli:0.1754428893327713,Pica_hudsonia:0.1754428893327713):1.8889647722244263):9.854636192321777):1.3119301795959473):1.4086503982543945):0.7541492581367493,(Cyanopica_cyanus:13.775449752807617,((Perisoreus_infaustus:2.7387073040008545,Perisoreus_internigrans:2.7387073040008545):8.229548454284668,Perisoreus_canadensis:10.968255043029785):2.807194709777832):1.6183239221572876):1.1875330209732056,((((Urocissa_caerulea:0.6447950005531311,Urocissa_whiteheadi:0.6447950005531311):1.875321626663208,Urocissa_erythrorhyncha:2.5201165676116943):6.918170928955078,(Urocissa_flavirostris:2.7019405364990234,Urocissa_ornata:2.7019405364990234):6.73634672164917):1.7836276292800903,(Cissa_thalassina:3.242825508117676,(Cissa_chinensis:0.48479965329170227,Cissa_hypoleuca:0.48479965329170227):2.758025884628296):7.979089736938477):5.359391689300537):0.27022504806518555):5.141611576080322,(((Eurocephalus_anguitimens:1.0443226099014282,Eurocephalus_rueppelli:1.0443226099014282):0.375869482755661,Platylophus_galericulatus:1.4201921224594116):19.305646896362305,(((Lanius_nubicus:8.408079147338867,((Lanius_tigrinus:5.516061305999756,((Lanius_isabellinus:1.6676621437072754,Lanius_collurio:1.6676621437072754):2.6084976196289062,(Lanius_schach:2.351539373397827,(Lanius_bucephalus:1.6517244577407837,(Lanius_cristatus:1.148939609527588,Lanius_tephronotus:1.148939609527588):0.5027848482131958):0.6998148560523987):1.924620509147644):1.2399016618728638):2.230454444885254,((Lanius_senator:4.601133823394775,Lanius_minor:4.601133823394775):2.766435146331787,(Lanius_collaris:4.074015140533447,Lanius_mackinnoni:4.074015140533447):3.2935538291931152):0.3789471685886383):0.6615627408027649):0.5373285412788391,(((((Lanius_vittatus:2.382723569869995,Lanius_gubernator:2.382723569869995):1.7086615562438965,Urolestes_melanoleucus:4.091385364532471):0.0542386993765831,((Lanius_somalicus:1.2586902379989624,Lanius_souzae:1.2586902379989624):1.5308533906936646,(((Lanius_newtoni:1.9633511304855347,((Lanius_sphenocercus:0.7566119432449341,Lanius_excubitor:0.7566119432449341):0.6361145377159119,Lanius_ludovicianus:1.3927265405654907):0.5706247091293335):0.04431689903140068,Lanius_meridionalis:2.0076680183410645):0.7205734848976135,Lanius_validirostris:2.728241443634033):0.06130215525627136):1.356080174446106):2.250072717666626,Lanius_dorsalis:6.395696640014648):2.2832300662994385,(Lanius_marwitzi:7.675464630126953,(Lanius_excubitoroides:1.5250589847564697,Corvinella_corvina:1.5250589847564697):6.150405406951904):1.0034619569778442):0.26648062467575073):2.959868907928467,(Lanius_cabanisi:11.326587677001953,Lanius_collurioides:11.326587677001953):0.5786886811256409):8.820562362670898):1.26730477809906):1.312556505203247,((((Lycocorax_pyrrhopterus:12.751923561096191,(Manucodia_keraudrenii:8.281458854675293,(Manucodia_jobiensis:6.2517266273498535,((Manucodia_chalybatus:3.318023204803467,Manucodia_comrii:3.318023204803467):1.3954492807388306,Manucodia_ater:4.713472366333008):1.5382540225982666):2.0297324657440186):4.47046422958374):3.7160279750823975,((((((Parotia_lawesii:0.3416922092437744,Parotia_helenae:0.3416922092437744):1.7246228456497192,Parotia_wahnesi:2.066315174102783):0.7701610326766968,Parotia_sefilata:2.8364760875701904):3.865582227706909,Parotia_carolae:6.7020583152771):1.0043983459472656,Pteridophora_alberti:7.706456661224365):1.1792573928833008,((((Ptiloris_victoriae:1.1509535312652588,Ptiloris_paradiseus:1.1509535312652588):4.3065714836120605,((Ptiloris_magnificus:2.121127128601074,Ptiloris_intercedens:2.121127128601074):2.683137893676758,Lophorina_superba:4.804265022277832):0.6532599329948425):2.0083510875701904,Semioptera_wallacii:7.46587610244751):0.9392282962799072,((((((Paradisaea_guilielmi:3.8212649822235107,(Paradisaea_rubra:2.0966877937316895,(Paradisaea_decora:1.5881494283676147,((Paradisaea_apoda:0.3333570659160614,Paradisaea_raggiana:0.3333570659160614):0.23542314767837524,Paradisaea_minor:0.5687801837921143):1.0193692445755005):0.5085384249687195):1.7245771884918213):1.6050050258636475,Paradisaea_rudolphi:5.426270008087158):0.6964737176895142,(Cicinnurus_regius:4.154970645904541,(Cicinnurus_magnificus:2.0613510608673096,Cicinnurus_respublica:2.0613510608673096):2.0936198234558105):1.9677729606628418):0.940859317779541,((Epimachus_meyeri:2.5802321434020996,Epimachus_fastuosus:2.5802321434020996):2.795806646347046,(((Astrapia_rothschildi:2.751812696456909,(Astrapia_mayeri:0.28240442276000977,Astrapia_stephaniae:0.28240442276000977):2.4694082736968994):0.6636818051338196,(Astrapia_splendidissima:1.7318243980407715,Astrapia_nigra:1.7318243980407715):1.6836700439453125):1.0879474878311157,(Paradigalla_brevicauda:2.6928389072418213,Paradigalla_carunculata:2.6928389072418213):1.810603141784668):0.8725968599319458):1.6875642538070679):0.31019294261932373,(Epimachus_bruijnii:4.258434295654297,Epimachus_albertisi:4.258434295654297):3.1153619289398193):0.43335652351379395,Seleucidis_melanoleucus:7.80715274810791):0.5979515910148621):0.4806097745895386):7.582237243652344):4.742127895355225,(((((((Terpsiphone_rufocinerea:2.8068244457244873,(((Terpsiphone_cyanescens:0.6558864712715149,Terpsiphone_viridis:0.6558864712715149):0.3348389267921448,(Terpsiphone_mutata:0.4417792856693268,(Terpsiphone_corvina:0.09912655502557755,Terpsiphone_atrochalybeia:0.09912655502557755):0.34265273809432983):0.5489461421966553):0.4688761234283447,((Terpsiphone_smithii:0.5403474569320679,Terpsiphone_atrocaudata:0.5403474569320679):0.5571420192718506,Terpsiphone_rufiventer:1.0974894762039185):0.36211204528808594):1.347222924232483):0.8985595107078552,(Terpsiphone_bedfordi:1.568324089050293,(Terpsiphone_bourbonnensis:1.006164789199829,Terpsiphone_paradisi:1.006164789199829):0.5621592998504639):2.1370599269866943):0.22957883775234222,Terpsiphone_cinnamomea:3.9349629878997803):1.7304223775863647,(Hypothymis_azurea:4.777675628662109,(Hypothymis_helenae:3.8169546127319336,Hypothymis_coelestis:3.8169546127319336):0.9607211351394653):0.8877095580101013):3.2973079681396484,(Trochocercus_cyanomelas:2.854520797729492,Trochocercus_nitens:2.854520797729492):6.108172416687012):2.285978317260742,(((((Monarcha_chrysomela:3.503490447998047,((Monarcha_erythrostictus:0.002675119787454605,Eutrichomyias_rowleyi:0.002675119787454605):3.1573290824890137,(Monarcha_leucurus:2.74957537651062,(Monarcha_leucotis:1.7648895978927612,Monarcha_menckei:1.7648895978927612):0.9846857786178589):0.4104287922382355):0.3434862196445465):2.981816530227661,(((((Monarcha_melanopsis:0.9726694822311401,Monarcha_frater:0.9726694822311401):0.8198478817939758,((Monarcha_castaneiventris:0.9932404160499573,(Monarcha_richardsii:0.4003743827342987,Monarcha_browni:0.4003743827342987):0.5928660035133362):0.6609991192817688,Monarcha_cinerascens:1.654239535331726):0.13827785849571228):0.45220836997032166,Monarcha_takatsukasae:2.2447257041931152):0.026842638850212097,(Metabolus_rugensis:1.9106512069702148,Monarcha_godeffroyi:1.9106512069702148):0.36091721057891846):1.8669915199279785,((((((Chasiempis_sandwichensis:0.5053070187568665,Monarcha_julianae:0.5053070187568665):0.5087787508964539,Monarcha_castus:1.0140857696533203):0.7240925431251526,(Monarcha_boanensis:0.27113306522369385,Monarcha_brehmii:0.27113306522369385):1.4670451879501343):1.6859350204467773,(((Mayrornis_lessoni:1.9517711400985718,(Mayrornis_schistaceus:1.5443187952041626,Mayrornis_versicolor:1.5443187952041626):0.4074523150920868):0.404448539018631,(((Clytorhynchus_nigrogularis:1.1488858461380005,Clytorhynchus_vitiensis:1.1488858461380005):0.669614315032959,Clytorhynchus_sanctaecrucis:1.8185001611709595):0.24231158196926117,(Clytorhynchus_pachycephaloides:1.6242616176605225,Clytorhynchus_hamlini:1.6242616176605225):0.436550110578537):0.2954079210758209):0.6447594165802002,Neolalage_banksiana:3.000978946685791):0.42313429713249207):0.12852734327316284,((Pomarea_nigra:3.339723587036133,Pomarea_dimidiata:3.339723587036133):0.15665525197982788,((Pomarea_iphis:1.4118012189865112,Pomarea_whitneyi:1.4118012189865112):0.9649078249931335,Pomarea_mendozae:2.376708984375):1.1196696758270264):0.05626188963651657):0.31511610746383667,Monarcha_everetti:3.8677568435668945):0.27080315351486206):2.3467469215393066):1.2113337516784668,(((Monarcha_verticalis:1.8655638694763184,((Monarcha_guttula:0.12034250050783157,Monarcha_trivirgatus:0.12034250050783157):1.7310500144958496,(Monarcha_mundus:1.7247533798217773,Monarcha_barbatus:1.7247533798217773):0.12663914263248444):0.014171351678669453):0.3890798091888428,Monarcha_sacerdotum:2.254643678665161):3.8767895698547363,(((Monarcha_pileatus:2.6095662117004395,Monarcha_manadensis:2.6095662117004395):2.3382086753845215,((Monarcha_axillaris:3.6832337379455566,Monarcha_loricatus:3.6832337379455566):0.9179696440696716,Monarcha_rubiensis:4.601203441619873):0.34657129645347595):0.5375414490699768,(Monarcha_viduus:2.5141525268554688,Monarcha_infelix:2.5141525268554688):2.971163749694824):0.646117091178894):1.5652073621749878):1.9269583225250244,(((Arses_kaupi:1.1360265016555786,Arses_telescophthalmus:1.1360265016555786):2.5218794345855713,Arses_insularis:3.6579058170318604):4.635868549346924,((((Myiagra_ruficollis:4.092782497406006,((((Myiagra_azureocapilla:0.11921795457601547,Myiagra_pluto:0.11921795457601547):1.3321545124053955,Myiagra_ferrocyanea:1.451372504234314):1.0531779527664185,((Myiagra_cervinicauda:0.36819055676460266,Myiagra_rubecula:0.36819055676460266):0.4851060211658478,Myiagra_cyanoleuca:0.8532965779304504):1.6512539386749268):0.6104632019996643,Myiagra_caledonica:3.115013599395752):0.9777687191963196):0.9682181477546692,(Myiagra_albiventris:4.902194976806641,(Myiagra_galeata:1.1127296686172485,Myiagra_inquieta:1.1127296686172485):3.7894654273986816):0.1588054895401001):1.1214548349380493,(Myiagra_alecto:2.539383888244629,(Myiagra_erythrops:2.343264102935791,Myiagra_hebetior:2.343264102935791):0.1961197406053543):3.6430716514587402):0.481640487909317,(Myiagra_vanikorensis:3.9488067626953125,(Myiagra_oceanica:1.931827187538147,Myiagra_atra:1.931827187538147):2.016979455947876):2.7152891159057617):1.6296782493591309):1.329824686050415):1.2006587982177734,(Grallina_bruijni:0.7695030570030212,Grallina_cyanoleuca:0.7695030570030212):10.054754257202148):0.4244137406349182):8.364036560058594,(Melampitta_gigantea:7.5915846824646,Melampitta_lugubris:7.5915846824646):12.021122932434082):1.597370982170105):0.2853580415248871,Ifrita_kowaldi:21.495437622070312):1.8102627992630005):0.642750084400177):0.7849722504615784,(Dicrurus_aeneus:14.602071762084961,(((((((Dicrurus_forficatus:0.48795071244239807,Dicrurus_aldabranus:0.48795071244239807):3.340581178665161,Dicrurus_waldenii:3.8285319805145264):0.48916247487068176,((Dicrurus_caerulescens:2.1398985385894775,Dicrurus_fuscipennis:2.1398985385894775):1.7846943140029907,Dicrurus_modestus:3.924592971801758):0.39310139417648315):0.8003418445587158,(Dicrurus_macrocercus:2.1974856853485107,Dicrurus_adsimilis:2.1974856853485107):2.920550584793091):3.2489447593688965,Dicrurus_leucophaeus:8.36698055267334):1.6313714981079102,(Dicrurus_atripennis:9.467389106750488,Dicrurus_ludwigii:9.467389106750488):0.5309630632400513):0.8776192665100098,(((Dicrurus_andamanensis:1.7253024578094482,Dicrurus_remifer:1.7253024578094482):0.859291672706604,Dicrurus_sumatranus:2.5845940113067627):7.679539203643799,((Dicrurus_annectans:1.5442757606506348,Dicrurus_paradiseus:1.5442757606506348):7.343923091888428,((Dicrurus_balicassius:4.428894519805908,(Dicrurus_hottentottus:2.452326536178589,Dicrurus_densus:2.452326536178589):1.9765677452087402):0.3420674502849579,(Dicrurus_megarhynchus:4.107700824737549,(Dicrurus_bracteatus:2.368985652923584,Dicrurus_montanus:2.368985652923584):1.7387150526046753):0.6632611751556396):4.117237091064453):1.3759344816207886):0.6118386387825012):3.726099729537964):10.13135051727295):0.5208227634429932,(((Pitohui_kirhocephalus:8.09539794921875,Pitohui_dichrous:8.09539794921875):10.658700942993164,(Oreocharis_arfaki:4.224369525909424,Paramythia_montium:4.224369525909424):14.529729843139648):5.229498863220215,((Oriolus_mellianus:18.858022689819336,((((Oriolus_xanthornus:11.175994873046875,(((((Oriolus_nigripennis:2.8897054195404053,Oriolus_percivali:2.8897054195404053):1.7336695194244385,Oriolus_larvatus:4.623374938964844):3.4781463146209717,Oriolus_monacha:8.101521492004395):1.2910479307174683,((Oriolus_chinensis:4.357324123382568,(Oriolus_crassirostris:3.914313793182373,Oriolus_oriolus:3.914313793182373):0.4430100917816162):0.9509153366088867,Oriolus_auratus:5.308239459991455):4.084330081939697):1.4775367975234985,(Oriolus_brachyrhynchus:8.06104850769043,Oriolus_chlorocephalus:8.06104850769043):2.8090579509735107):0.3058888614177704):0.8151541948318481,((Oriolus_hosii:9.454446792602539,Oriolus_cruentus:9.454446792602539):1.4568216800689697,Oriolus_traillii:10.91126823425293):1.0798810720443726):0.8180641531944275,((Oriolus_steerii:1.8856134414672852,(Oriolus_albiloris:0.11881683766841888,Oriolus_isabellae:0.11881683766841888):1.766796588897705):3.456063985824585,Oriolus_xanthonotus:5.341677188873291):7.467535972595215):2.0850090980529785,((Oriolus_tenuirostris:4.651208400726318,(Oriolus_bouroensis:2.2728312015533447,Oriolus_forsteni:2.2728312015533447):2.3783774375915527):1.1465084552764893,(Oriolus_sagittatus:5.457833290100098,(((Oriolus_melanotis:1.5677255392074585,Oriolus_szalayi:1.5677255392074585):0.8303607106208801,Oriolus_flavocinctus:2.3980863094329834):2.8606996536254883,Oriolus_phaeochromus:5.258785724639893):0.1990475058555603):0.33988386392593384):9.096505165100098):3.9638009071350098):3.3158740997314453,(Sphecotheres_hypoleucus:4.519377708435059,(Sphecotheres_vieilloti:0.24594779312610626,Sphecotheres_viridis:0.24594779312610626):4.273429870605469):17.65452003479004):1.809700846672058):1.2706466913223267):5.798583030700684):2.3582189083099365):2.9009592533111572):1.2725085020065308):1.1432656049728394,((((Aleadryas_rufinucha:9.976040840148926,Pitohui_cristatus:9.976040840148926):2.8535940647125244,Oreoica_gutturalis:12.829634666442871):20.766315460205078,(((Pityriasis_gymnocephala:30.146554946899414,(((Aegithina_nigrolutea:2.4249699115753174,(Aegithina_lafresnayei:2.249616861343384,Aegithina_tiphia:2.249616861343384):0.17535293102264404):1.9015213251113892,Aegithina_viridissima:4.326491355895996):23.994552612304688,Rhagologus_leucostigma:28.321044921875):1.825510025024414):2.6410701274871826,((((Malaconotus_cruentus:16.4357852935791,((Malaconotus_lagdeni:9.997712135314941,(Malaconotus_alius:9.294498443603516,Malaconotus_monteiri:9.294498443603516):0.7032139301300049):2.6854710578918457,(Malaconotus_blanchoti:0.08735089749097824,Malaconotus_gladiator:0.08735089749097824):12.595832824707031):3.7526018619537354):8.276311874389648,((((Tchagra_australis:3.7447025775909424,(Tchagra_jamesi:2.732818126678467,Tchagra_tchagra:2.732818126678467):1.0118844509124756):4.951308727264404,Tchagra_senegalus:8.696011543273926):3.689988613128662,Tchagra_minutus:12.38599967956543):7.716784477233887,((Dryoscopus_sabini:6.673209190368652,((Dryoscopus_cubla:2.410867214202881,Dryoscopus_angolensis:2.410867214202881):0.6020497679710388,Dryoscopus_senegalensis:3.0129170417785645):3.660292148590088):2.42645525932312,(Dryoscopus_pringlii:8.003891944885254,Dryoscopus_gambensis:8.003891944885254):1.0957731008529663):11.003119468688965):4.609312534332275):3.047532320022583,(Nilaus_afer:25.653179168701172,(((Rhodophoneus_cruentus:19.676197052001953,((((Telophorus_viridis:0.009696181863546371,Telophorus_zeylonus:0.009696181863546371):0.8609094023704529,Telophorus_quadricolor:0.8706055879592896):0.91962730884552,Telophorus_multicolor:1.7902328968048096):13.912967681884766,Telophorus_dohertyi:15.703200340270996):3.972996711730957):2.1991636753082275,((((Telophorus_bocagei:2.391692638397217,Telophorus_olivaceus:2.391692638397217):4.296148777008057,Telophorus_sulfureopectus:6.687840938568115):8.7432279586792,Telophorus_nigrifrons:15.431068420410156):3.8272488117218018,Telophorus_kupeensis:19.258317947387695):2.617043972015381):1.0364469289779663,(((Laniarius_fuelleborni:6.450407981872559,Laniarius_poensis:6.450407981872559):5.440062522888184,(Laniarius_leucorhynchus:10.652327537536621,(((Laniarius_brauni:6.2705793380737305,Laniarius_funebris:6.2705793380737305):1.0189765691757202,(((Laniarius_aethiopicus:0.13512258231639862,Laniarius_ferrugineus:0.13512258231639862):4.529742240905762,(Laniarius_bicolor:0.6868892908096313,Laniarius_amboimensis:0.6868892908096313):3.977975606918335):1.5168113708496094,Laniarius_turatii:6.181676387786865):1.107879400253296):2.777892827987671,(Laniarius_ruficeps:9.105557441711426,(Laniarius_luehderi:7.7921223640441895,(Laniarius_atroflavus:5.651560306549072,(Laniarius_mufumbiri:4.345315456390381,(Laniarius_erythrogaster:0.170583114027977,Laniarius_barbarus:0.170583114027977):4.174732685089111):1.3062447309494019):2.140562057495117):1.3134347200393677):0.9618913531303406):0.5848791003227234):1.2381430864334106):1.0897142887115479,Laniarius_atrococcineus:12.980184555053711):9.931623458862305):2.7413718700408936):2.1064491271972656):4.015818119049072,((Lanioturdus_torquatus:21.00687026977539,(((((Platysteira_blissetti:3.825901508331299,(Platysteira_jamesoni:1.7799968719482422,Platysteira_chalybea:1.7799968719482422):2.0459046363830566):2.8405163288116455,Platysteira_concreta:6.666417598724365):6.658609867095947,((Platysteira_cyanea:6.4209980964660645,Platysteira_albifrons:6.4209980964660645):3.2828047275543213,(Platysteira_laticincta:6.090831279754639,Platysteira_peltata:6.090831279754639):3.612971782684326):3.621224880218506):2.1896069049835205,(Platysteira_tonsa:10.5165376663208,Platysteira_castanea:10.5165376663208):4.9980974197387695):2.125248670578003,(((Batis_crypta:7.833598613739014,((((Batis_senegalensis:2.889254570007324,Batis_poensis:2.889254570007324):2.2637557983398438,(Batis_minor:4.193678855895996,(Batis_margaritae:2.8061819076538086,Batis_ituriensis:2.8061819076538086):1.3874969482421875):0.9593313336372375):1.8321669101715088,Batis_occulta:6.985177040100098):0.27087321877479553,Batis_orientalis:7.256050109863281):0.5775483846664429):2.7764110565185547,((Batis_soror:3.7873191833496094,(Batis_minulla:3.0079967975616455,Batis_pririt:3.0079967975616455):0.7793224453926086):5.125424861907959,(Batis_fratrum:1.715319037437439,(Batis_perkeo:0.9288867712020874,Batis_molitor:0.9288867712020874):0.7864322662353516):7.197425365447998):1.6972655057907104):6.1592535972595215,((Batis_minima:0.22746530175209045,Batis_capensis:0.22746530175209045):10.122408866882324,(Batis_diops:7.440986156463623,Batis_mixta:7.440986156463623):2.908888339996338):6.419388771057129):0.8706201910972595):3.3669872283935547):9.729004859924316,(((Philentoma_velata:9.201611518859863,Philentoma_pyrhoptera:9.201611518859863):16.796051025390625,((((((Hypositta_corallirostris:1.385012149810791,Hypositta_perdita:1.385012149810791):6.883595943450928,Schetba_rufa:8.268608093261719):0.5019052624702454,Pseudobias_wardi:8.770513534545898):10.412193298339844,((((Cyanolanius_madagascarinus:13.521272659301758,Euryceros_prevostii:13.521272659301758):3.0050246715545654,(((Newtonia_brunneicauda:0.15944071114063263,Newtonia_fanovanae:0.15944071114063263):1.0003550052642822,Newtonia_amphichroa:1.1597957611083984):10.068053245544434,Newtonia_archboldi:11.227849006652832):5.29844856262207):1.6742770671844482,(Xenopirostris_polleni:17.39310646057129,(Xenopirostris_damii:6.7189836502075195,Xenopirostris_xenopirostris:6.7189836502075195):10.67412281036377):0.8074676990509033):0.17576158046722412,(Falculea_palliata:9.682458877563477,((Leptopterus_chabert:3.5973305702209473,Vanga_curvirostris:3.5973305702209473):5.992349624633789,(Tylas_eduardi:5.200882911682129,(Calicalicus_madagascariensis:1.3186712265014648,Calicalicus_rufocarpalis:1.3186712265014648):3.882211685180664):4.388797283172607):0.09277896583080292):8.693876266479492):0.8063709735870361):2.0265071392059326,Mystacornis_crossleyi:21.209213256835938):1.6638649702072144,(Oriolia_bernieri:9.266289710998535,Artamella_viridis:9.266289710998535):13.606788635253906):3.124584197998047):1.6506950855255127,(((((Prionops_scopifrons:6.975086212158203,(Prionops_plumatus:6.449610710144043,((Prionops_caniceps:3.4950406551361084,Prionops_poliolophus:3.4950406551361084):1.1270242929458618,Prionops_gabela:4.62206506729126):1.8275455236434937):0.5254756212234497):2.7503695487976074,(Prionops_retzii:7.294894695281982,Prionops_rufiventris:7.294894695281982):2.430560827255249):11.049274444580078,Prionops_alberti:20.774730682373047):4.498793601989746,((Hemipus_hirundinaceus:9.775430679321289,(Tephrodornis_pondicerianus:8.898890495300293,Tephrodornis_gularis:8.898890495300293):0.8765401840209961):4.800601959228516,Hemipus_picatus:14.576032638549805):10.697491645812988):0.7059903740882874,(Megabyas_flammulatus:22.169336318969727,Bias_musicus:22.169336318969727):3.810178756713867):1.6688436269760132):3.087517738342285):1.0395715236663818):1.0121774673461914):0.8079897165298462,((Machaerirhynchus_nigripectus:0.1143093854188919,Machaerirhynchus_flaviventer:0.1143093854188919):31.155929565429688,((((Cracticus_cassicus:10.833455085754395,(Gymnorhina_tibicen:8.096155166625977,(Cracticus_quoyi:2.877267837524414,Cracticus_mentalis:2.877267837524414):5.218887805938721):2.7372992038726807):1.1939904689788818,((Cracticus_nigrogularis:4.73884916305542,Cracticus_torquatus:4.73884916305542):1.9999068975448608,Cracticus_louisiadensis:6.73875617980957):5.288689136505127):7.007993698120117,((Strepera_versicolor:8.869954109191895,Strepera_fuliginosa:8.869954109191895):5.280579090118408,Strepera_graculina:14.150533676147461):4.8849053382873535):6.695967197418213,((Peltops_blainvillii:11.533649444580078,Peltops_montanus:11.533649444580078):13.773465156555176,((((((Artamus_leucorynchus:1.1393420696258545,Artamus_monachus:1.1393420696258545):5.476384162902832,(Artamus_cyanopterus:6.346888065338135,Artamus_fuscus:6.346888065338135):0.2688380479812622):1.0901083946228027,Artamus_minor:7.70583438873291):1.4545750617980957,Artamus_mentalis:9.160409927368164):0.7720748782157898,(Artamus_insignis:9.772627830505371,Artamus_cinereus:9.772627830505371):0.15985673666000366):2.2845137119293213,((Artamus_personatus:1.181083083152771,Artamus_superciliosus:1.181083083152771):10.119202613830566,Artamus_maximus:11.300286293029785):0.9167118668556213):13.090116500854492):0.42429184913635254):5.5388336181640625):2.3253743648529053):3.3595951390452683E-4):2.405339002609253,(((((Coracina_caeruleogrisea:13.404688835144043,Coracina_longicauda:13.404688835144043):1.2153528928756714,((Coracina_bicolor:11.793365478515625,(Coracina_maxima:11.543862342834473,((Coracina_melas:3.083361864089966,Coracina_lineata:3.083361864089966):7.078547477722168,((((Coracina_caledonica:5.110991954803467,((Coracina_larvata:4.132717609405518,(Coracina_macei:3.432044744491577,Coracina_striata:3.432044744491577):0.7006726264953613):0.31936004757881165,(Coracina_schistacea:2.2249248027801514,Coracina_leucopygia:2.2249248027801514):2.2271528244018555):0.65891432762146):0.2900516092777252,(Coracina_atriceps:3.5636308193206787,Coracina_papuensis:3.5636308193206787):1.837412714958191):0.5500893592834473,Coracina_novaehollandiae:5.951132774353027):2.417778253555298,Coracina_boyeri:8.368910789489746):1.792998194694519):1.3819526433944702):0.2495034784078598):1.886340618133545,Coracina_temminckii:13.679706573486328):0.9403351545333862):1.0353118181228638,(((Coracina_personata:7.8272013664245605,Coracina_graueri:7.8272013664245605):0.6635041236877441,(Coracina_caesia:4.870988368988037,Coracina_pectoralis:4.870988368988037):3.6197173595428467):6.148462772369385,Coracina_cinerea:14.639167785644531):1.01618492603302):7.944919586181641,((((Campephaga_oriolina:0.3139205574989319,Campephaga_lobata:0.3139205574989319):8.833152770996094,Campephaga_quiscalina:9.147073745727539):3.5918502807617188,((Campephaga_flava:3.968801259994507,Campephaga_petiti:3.968801259994507):5.320157527923584,Campephaga_phoenicea:9.288958549499512):3.4499645233154297):6.830708026885986,(Campochaera_sloetii:18.254619598388672,((((Coracina_analis:13.178914070129395,(((Coracina_ostenta:0.8480843305587769,(Lalage_aurea:0.8163683414459229,Coracina_parvula:0.8163683414459229):0.03171598166227341):3.9048686027526855,Coracina_coerulescens:4.752953052520752):8.121694564819336,(((Coracina_mindanensis:4.4750542640686035,((Coracina_holopolia:2.4030115604400635,(Coracina_tenuirostris:1.4477601051330566,((Coracina_incerta:0.7533726692199707,Coracina_sula:0.7533726692199707):0.32937076687812805,Coracina_morio:1.0827434062957764):0.3650166392326355):0.9552515149116516):2.0256435871124268,Coracina_ceramensis:4.42865514755249):0.04639890789985657):1.2308562994003296,(Coracina_dohertyi:3.450427770614624,Coracina_dispar:3.450427770614624):2.2554829120635986):4.997280597686768,(Coracina_montana:8.035881042480469,Coracina_schisticeps:8.035881042480469):2.6673107147216797):2.1714563369750977):0.3042662739753723):1.4497555494308472,Coracina_azurea:14.628669738769531):0.4288708567619324,((((Lalage_leucomela:0.6398215293884277,Lalage_atrovirens:0.6398215293884277):7.416170597076416,((Lalage_maculosa:5.471865177154541,((Lalage_sueurii:0.2851165235042572,Lalage_tricolor:0.2851165235042572):2.74749755859375,(Coracina_fortis:0.7353237867355347,Lalage_leucopyga:0.7353237867355347):2.297290325164795):2.439251184463501):0.24744899570941925,(Lalage_moesta:3.6510512828826904,Lalage_sharpei:3.6510512828826904):2.068263053894043):2.3366775512695312):2.444716215133667,(((Lalage_leucopygialis:6.033144950866699,(Lalage_nigra:5.7242045402526855,Coracina_javensis:5.7242045402526855):0.30894002318382263):0.820374608039856,((((Coracina_fimbriata:0.694853663444519,Coracina_polioptera:0.694853663444519):1.3177012205123901,Coracina_melaschistos:2.012554883956909):0.3234095871448517,Coracina_melanoptera:2.3359644412994385):0.4824833571910858,(Coracina_typica:1.7874829769134521,Coracina_newtoni:1.7874829769134521):1.0309648513793945):4.03507137298584):0.9433749914169312,Lalage_melanoleuca:7.796894550323486):2.7038137912750244):4.2177958488464355,Coracina_abbotti:14.718503952026367):0.33903631567955017):1.6777571439743042,Coracina_mcgregori:16.73529815673828):1.5193229913711548):1.3150112628936768):4.030641078948975):8.500710487365723,((((Pericrocotus_solaris:10.910460472106934,(((Pericrocotus_divaricatus:1.0536341667175293,Pericrocotus_cantonensis:1.0536341667175293):1.247376799583435,(Pericrocotus_tegimae:1.3598456382751465,Pericrocotus_roseus:1.3598456382751465):0.9411653280258179):4.455210208892822,Pericrocotus_flammeus:6.756221294403076):4.154239177703857):0.40613508224487305,(Pericrocotus_miniatus:9.220926284790039,((Pericrocotus_lansbergei:5.891153812408447,Pericrocotus_ethologus:5.891153812408447):0.9580832719802856,Pericrocotus_brevirostris:6.849237442016602):2.3716888427734375):2.0956695079803467):4.030064582824707,(Pericrocotus_igneus:4.651998519897461,Pericrocotus_cinnamomeus:4.651998519897461):10.694661140441895):3.9349825382232666,Pericrocotus_erythropygius:19.28164291381836):12.819340705871582):3.900305986404419):2.7264907360076904):9.091625213623047):2.196206569671631,(((Picathartes_oreas:0.5311582684516907,Picathartes_gymnocephalus:0.5311582684516907):15.677937507629395,((Chaetops_frenatus:4.795291423797607,Chaetops_aurantius:4.795291423797607):9.20229721069336,Eupetes_macrocerus:13.997589111328125):2.2115068435668945):31.251049041748047,((((((Amalocichla_incerta:17.89443588256836,Amalocichla_sclateriana:17.89443588256836):13.645421981811523,((((Petroica_australis:9.93997859954834,(((Petroica_phoenicea:4.411077499389648,Petroica_multicolor:4.411077499389648):2.875250816345215,(Petroica_archboldi:6.533132553100586,(Petroica_rosea:6.207797527313232,Petroica_rodinogaster:6.207797527313232):0.3253348767757416):0.7531954050064087):1.424258828163147,Petroica_goodenovii:8.710586547851562):1.22939133644104):3.1184537410736084,((Petroica_traversi:0.5361822247505188,Petroica_bivittata:0.5361822247505188):2.20760178565979,Petroica_macrocephala:2.743783950805664):10.314647674560547):2.6000144481658936,Eugerygone_rubra:15.658446311950684):14.770353317260742,(Monachella_muelleriana:10.690760612487793,(Pachycephalopsis_hattamensis:2.9366273880004883,Pachycephalopsis_poliosoma:2.9366273880004883):7.754133224487305):19.738039016723633):1.1110575199127197):3.8589231967926025,((((Microeca_papuana:6.614734172821045,Microeca_flavovirescens:6.614734172821045):4.070929527282715,Microeca_flavigaster:10.685663223266602):1.3816686868667603,(Microeca_hemixantha:7.5699286460876465,Microeca_fascinans:7.5699286460876465):4.497403621673584):14.045957565307617,Microeca_griseoceps:26.11328887939453):9.285490989685059):1.5762016773223877,(Heteromyias_albispecularis:34.72331619262695,((Drymodes_brunneopygia:0.3788577914237976,Drymodes_superciliaris:0.3788577914237976):34.32904052734375,((((Eopsaltria_pulverulenta:10.11159896850586,(Melanodryas_vittata:2.578850269317627,Melanodryas_cucullata:2.578850269317627):7.532748699188232):3.602168560028076,((Peneothello_bimaculata:8.598919868469238,Peneothello_cryptoleuca:8.598919868469238):4.182571887969971,(Peneothello_cyanus:9.981603622436523,Peneothello_sigillatus:9.981603622436523):2.799888849258423):0.932275652885437):6.522272109985352,((Eopsaltria_georgiana:12.832526206970215,(Tregellasia_capito:3.691329002380371,Tregellasia_leucops:3.691329002380371):9.141197204589844):3.4278924465179443,(Eopsaltria_griseogularis:4.020013809204102,Eopsaltria_australis:4.020013809204102):12.240405082702637):3.9756217002868652):14.052850723266602,Eopsaltria_flaviventris:34.28889083862305):0.4190082550048828):0.015416444279253483):2.25166654586792):0.7422366142272949,((Poecilodryas_cerviniventris:7.081376075744629,Poecilodryas_superciliosa:7.081376075744629):0.5088810324668884,((Poecilodryas_albonotata:3.2796099185943604,Poecilodryas_placens:3.2796099185943604):4.235918998718262,(Poecilodryas_brachyura:5.168993949890137,Poecilodryas_hypoleuca:5.168993949890137):2.3465354442596436):0.07472813874483109):30.12696075439453):9.269479751586914,(((((Cephalopyrus_flammiceps:7.557984352111816,Stenostira_scita:7.557984352111816):25.97742462158203,(((Culicicapa_helianthea:5.068944931030273,Culicicapa_ceylonensis:5.068944931030273):22.59832000732422,((Elminia_longicauda:4.846804141998291,Elminia_albicauda:4.846804141998291):13.171783447265625,(Elminia_nigromitrata:11.754331588745117,(Elminia_albonotata:3.0169131755828857,Elminia_albiventris:3.0169131755828857):8.737418174743652):6.264256000518799):9.648677825927734):5.792640686035156,Chelidorhynx_hypoxantha:33.45990753173828):0.07550234347581863):5.9828362464904785,((((Anthoscopus_minutus:4.39998722076416,((Anthoscopus_flavifrons:3.9564919471740723,(Anthoscopus_caroli:3.3250555992126465,(Anthoscopus_parvulus:1.67937171459198,Anthoscopus_musculus:1.67937171459198):1.6456838846206665):0.631436288356781):0.32680097222328186,Anthoscopus_punctifrons:4.283292770385742):0.11669430136680603):18.972007751464844,((Remiz_macronyx:0.23730148375034332,Remiz_coronatus:0.23730148375034332):13.804945945739746,(Remiz_consobrinus:11.882438659667969,Remiz_pendulinus:11.882438659667969):2.159808874130249):9.32974624633789):4.1923980712890625,Auriparus_flaviceps:27.56439208984375):8.228216171264648,(Sylviparus_modestus:30.436344146728516,(Pseudopodoces_humilis:25.152999877929688,(Melanochlora_sultanea:22.187469482421875,((Parus_cyanus:3.846323013305664,Parus_caeruleus:3.846323013305664):16.365407943725586,(((((Parus_palustris:5.274654865264893,Parus_major:5.274654865264893):5.437112808227539,Parus_monticolus:10.711767196655273):3.3490827083587646,(Parus_holsti:11.034980773925781,((Parus_xanthogenys:5.6578569412231445,Parus_spilonotus:5.6578569412231445):0.15096145868301392,Parus_carpi:5.808818340301514):5.226162433624268):3.025869369506836):0.44734469056129456,(((Parus_fringillinus:10.11810302734375,Parus_rufiventris:10.11810302734375):0.08754737675189972,(Parus_afer:9.21900749206543,Parus_fasciiventer:9.21900749206543):0.9866430759429932):1.4056346416473389,((Parus_niger:4.6750407218933105,Parus_albiventris:4.6750407218933105):3.6624746322631836,Parus_funereus:8.337514877319336):3.273770332336426):2.896909475326538):0.32865631580352783,(((((Baeolophus_ridgwayi:4.279594421386719,Baeolophus_inornatus:4.279594421386719):1.8924585580825806,(Baeolophus_bicolor:0.6790085434913635,Baeolophus_atricristatus:0.6790085434913635):5.493044376373291):3.2798891067504883,Baeolophus_wollweberi:9.45194149017334):1.908669352531433,((Parus_griseiventris:5.970491409301758,Parus_cristatus:5.970491409301758):2.3085415363311768,Parus_dichrous:8.279032707214355):3.081578493118286):1.7727341651916504,((((((Parus_leucomelas:3.0537805557250977,Parus_teneriffae:3.0537805557250977):0.4838968515396118,(Parus_semilarvatus:1.8043622970581055,Parus_superciliosus:1.8043622970581055):1.733315110206604):4.312743186950684,(Parus_hypermelaenus:5.136223316192627,Parus_lugubris:5.136223316192627):2.7141971588134766):0.21081110835075378,Parus_varius:8.06123161315918):2.924661159515381,(((Parus_davidi:2.513154983520508,Parus_cinerascens:2.513154983520508):5.440337181091309,(Parus_nuchalis:1.8862764835357666,Parus_montanus:1.8862764835357666):6.067215442657471):1.6105960607528687,(((Parus_atricapillus:4.402070999145508,Parus_gambeli:4.402070999145508):2.032407283782959,((Parus_cinctus:3.6755762100219727,Parus_hudsonicus:3.6755762100219727):0.17335425317287445,(Parus_rufescens:1.8700932264328003,Parus_thruppi:1.8700932264328003):1.9788373708724976):2.585547685623169):0.8284749388694763,(Parus_carolinensis:4.778780460357666,Parus_sclateri:4.778780460357666):2.484172821044922):2.3011350631713867):1.4218045473098755):1.9910829067230225,((Parus_elegans:3.9571120738983154,(Parus_amabilis:3.71051025390625,Parus_venustulus:3.71051025390625):0.24660181999206543):7.194378852844238,((Parus_rufonuchalis:6.360620498657227,(Parus_leuconotus:2.824772357940674,Parus_rubidiventris:2.824772357940674):3.535848379135132):1.4851126670837402,Parus_ater:7.845733165740967):3.305757522583008):1.8254847526550293):0.1563698798418045):1.7035057544708252):5.374879837036133):1.9757388830184937):2.9655306339263916):5.2833428382873535):5.356264591217041):3.7256367206573486):1.843595266342163,((Panurus_biarmicus:25.462533950805664,((((((Chersomanes_albofasciata:13.666579246520996,Ammomanes_grayi:13.666579246520996):4.327805995941162,((Pseudalaemon_fremantlii:7.4773268699646,(Certhilauda_chuana:6.02283239364624,(Certhilauda_semitorquata:0.9183773994445801,Certhilauda_curvirostris:0.9183773994445801):5.10445499420166):1.454494595527649):0.020312517881393433,(Certhilauda_subcoronata:3.9418835639953613,(Pinarocorys_nigricans:1.7033876180648804,Pinarocorys_erythropygia:1.7033876180648804):2.2384958267211914):3.555755853652954):10.496746063232422):3.168985366821289,((Certhilauda_albescens:3.799870729446411,(Certhilauda_burra:1.094620943069458,Certhilauda_barlowi:1.094620943069458):2.705249786376953):1.074188232421875,Certhilauda_erythrochlamys:4.874059200286865):16.2893123626709):1.0041509866714478,(Alaemon_hamertoni:2.264758348464966,Alaemon_alaudipes:2.264758348464966):19.90276336669922):1.1535226106643677,(((((((Eremalauda_starki:13.385594367980957,Eremalauda_dunni:13.385594367980957):0.8101407885551453,(((Eremophila_bilopha:1.74971604347229,Eremophila_alpestris:1.74971604347229):11.607234954833984,(((Calandrella_brachydactyla:5.778860569000244,(Calandrella_cheleensis:3.653562068939209,Calandrella_somalica:3.653562068939209):2.125298500061035):0.2161904126405716,Calandrella_cinerea:5.99505090713501):5.872991561889648,(Calandrella_rufescens:2.4890711307525635,(Calandrella_acutirostris:1.2948476076126099,Calandrella_raytal:1.2948476076126099):1.194223403930664):9.378971099853516):1.4889090061187744):0.5299590229988098,(Lullula_arborea:11.493160247802734,(((Alauda_arvensis:6.5905537605285645,Alauda_razae:6.5905537605285645):1.0404577255249023,(Alauda_japonica:2.548380136489868,Alauda_gulgula:2.548380136489868):5.0826311111450195):2.4645416736602783,(Galerida_magnirostris:7.032542705535889,(((Galerida_malabarica:0.3239789605140686,Galerida_deva:0.3239789605140686):1.2354122400283813,Galerida_cristata:1.5593911409378052):2.68989634513855,(Galerida_theklae:3.865250825881958,Galerida_modesta:3.865250825881958):0.3840366303920746):2.783255100250244):3.0630102157592773):1.3976069688796997):2.3937506675720215):0.3088245093822479):0.20228534936904907,(((Spizocorys_fringillaris:1.4014924764633179,Spizocorys_sclateri:1.4014924764633179):2.6257150173187256,(Spizocorys_conirostris:1.545629858970642,Spizocorys_obbiensis:1.545629858970642):2.4815776348114014):6.606377124786377,Spizocorys_personata:10.633584976196289):3.7644355297088623):0.07632122188806534,(((Melanocorypha_mongolica:5.632806777954102,(Melanocorypha_leucoptera:4.815825939178467,Melanocorypha_calandra:4.815825939178467):0.8169805407524109):4.660628795623779,(Melanocorypha_maxima:1.275834321975708,Melanocorypha_yeltoniensis:1.275834321975708):9.017601013183594):2.469203233718872,Melanocorypha_bimaculata:12.762638092041016):1.7117031812667847):1.4438713788986206,(Heteromirafra_ruddi:15.150522232055664,(Heteromirafra_sidamoensis:0.4472830593585968,Heteromirafra_archeri:0.4472830593585968):14.703239440917969):0.7676905989646912):1.0914807319641113,Chersophilus_duponti:17.009693145751953):4.138787746429443,((((Mirafra_erythrocephala:5.189174175262451,Mirafra_hypermetra:5.189174175262451):9.927212715148926,(Mirafra_erythroptera:5.56519079208374,Mirafra_collaris:5.56519079208374):9.55119514465332):1.450258493423462,(Mirafra_affinis:13.005242347717285,((Mirafra_poecilosterna:11.538430213928223,(Mirafra_ashi:8.9607572555542,(Mirafra_angolensis:7.806299209594727,(Mirafra_williamsi:3.58262300491333,Mirafra_hova:3.58262300491333):4.2236762046813965):1.1544581651687622):2.5776729583740234):0.5087551474571228,(Mirafra_sabota:4.689144611358643,Mirafra_cantillans:4.689144611358643):7.358040809631348):0.9580572843551636):3.5614020824432373):2.960336923599243,((((Mirafra_passerina:0.8422159552574158,Mirafra_microptera:0.8422159552574158):2.4508254528045654,Mirafra_assamica:3.293041467666626):10.317708015441895,((Mirafra_pulpa:2.9439454078674316,Mirafra_javanica:2.9439454078674316):9.798498153686523,((Mirafra_cordofanica:4.211555004119873,(Mirafra_albicauda:1.7619376182556152,Mirafra_rufa:1.7619376182556152):2.449617624282837):3.1146392822265625,(Mirafra_cheniana:3.324094772338867,Mirafra_rufocinnamomea:3.324094772338867):4.002099514007568):5.416248798370361):0.8683062195777893):3.4405806064605713,(((((Mirafra_somalica:1.8990803956985474,Mirafra_africanoides:1.8990803956985474):1.2405641078948975,Mirafra_gilletti:3.1396443843841553):0.22802121937274933,Mirafra_alopex:3.3676655292510986):3.0149643421173096,Mirafra_apiata:6.382629871368408):0.7494016885757446,Mirafra_africana:7.132031440734863):9.919299125671387):2.475651741027832):1.6214995384216309):2.172563076019287):2.1412346363067627,((((Eremopterix_leucopareia:1.7101801633834839,Eremopterix_nigriceps:1.7101801633834839):4.368580341339111,(Eremopterix_signatus:1.0953748226165771,Eremopterix_verticalis:1.0953748226165771):4.9833855628967285):8.31107234954834,(Eremopterix_australis:4.587307929992676,(Eremopterix_leucotis:0.982236921787262,Eremopterix_griseus:0.982236921787262):3.6050708293914795):9.80252456665039):5.9651970863342285,(((Ammomanes_deserti:8.05570125579834,Ammomanes_cinctura:8.05570125579834):4.458132266998291,Ammomanes_phoenicura:12.513833045959473):2.3315927982330322,Rhamphocoris_clotbey:14.845425605773926):5.509603500366211):5.1072492599487305):2.5462533812969923E-4):12.194327354431152,((Nicator_chloris:18.290653228759766,(Nicator_gularis:5.182074069976807,Nicator_vireo:5.182074069976807):13.108579635620117):18.56020164489746,(((((((Leptopoecile_elegans:10.890446662902832,Leptopoecile_sophiae:10.890446662902832):1.5212868452072144,Psaltria_exilis:12.411733627319336):4.586845874786377,(Psaltriparus_minimus:13.126757621765137,((((Aegithalos_iouschistos:0.2815088927745819,Aegithalos_fuliginosus:0.2815088927745819):1.7729803323745728,Aegithalos_niveogularis:2.0544891357421875):2.021925926208496,Aegithalos_caudatus:4.076415061950684):4.704076766967773,(Aegithalos_leucogenys:5.601180076599121,Aegithalos_concinnus:5.601180076599121):3.179311752319336):4.346266269683838):3.871821165084839):4.599396705627441,((((((Phylloscopus_nitidus:2.4426369667053223,Phylloscopus_trochiloides:2.4426369667053223):6.607751369476318,(((((Phylloscopus_budongoensis:4.258711338043213,((Phylloscopus_tenellipes:1.3286725282669067,Phylloscopus_borealoides:1.3286725282669067):2.5926480293273926,Phylloscopus_magnirostris:3.9213204383850098):0.3373908996582031):0.30058279633522034,Phylloscopus_borealis:4.5592942237854):2.868424892425537,Phylloscopus_emeiensis:7.4277191162109375):0.5292732119560242,((Seicercus_montis:0.8289973735809326,(Seicercus_castaniceps:0.4716963768005371,Seicercus_grammiceps:0.4716963768005371):0.3573010265827179):7.093245029449463,(((Seicercus_soror:2.8195714950561523,(Seicercus_valentini:2.155048131942749,Seicercus_whistleri:2.155048131942749):0.6645233631134033):0.049337491393089294,Seicercus_omeiensis:2.8689088821411133):2.85591983795166,((Seicercus_poliogenys:3.432978391647339,Seicercus_affinis:3.432978391647339):0.016286373138427734,(Seicercus_burkii:1.569144368171692,Seicercus_tephrocephalus:1.569144368171692):1.8801203966140747):2.275563955307007):2.197413682937622):0.034749843180179596):0.7307092547416687,(((Phylloscopus_umbrovirens:4.001361846923828,Phylloscopus_laetus:4.001361846923828):1.1015478372573853,Phylloscopus_ruficapilla:5.102909564971924):3.406104564666748,(((Phylloscopus_neglectus:0.25630927085876465,Phylloscopus_coronatus:0.25630927085876465):2.824577569961548,Phylloscopus_ijimae:3.0808868408203125):3.4860119819641113,(Phylloscopus_olivaceus:3.3512961864471436,(Phylloscopus_cebuensis:2.940795421600342,Phylloscopus_subviridis:2.940795421600342):0.4105008542537689):3.215602397918701):1.9421156644821167):0.1786869764328003):0.36268678307533264):1.3277806043624878,((Phylloscopus_cantator:1.9689174890518188,Phylloscopus_ricketti:1.9689174890518188):6.092865943908691,((((Phylloscopus_ibericus:2.172600507736206,Phylloscopus_occipitalis:2.172600507736206):0.6314476728439331,Phylloscopus_goodsoni:2.8040482997894287):1.042313575744629,(Phylloscopus_claudiae:2.365199327468872,Phylloscopus_reguloides:2.365199327468872):1.4811625480651855):2.6716599464416504,((Phylloscopus_xanthoschistos:1.7717363834381104,(Phylloscopus_davisoni:1.2824358940124512,(Phylloscopus_ogilviegranti:0.6039652228355408,Phylloscopus_hainanus:0.6039652228355408):0.6784706711769104):0.48930057883262634):0.5368512868881226,(Phylloscopus_trivirgatus:2.02502179145813,(Phylloscopus_presbytes:1.789878010749817,(Phylloscopus_sarasinorum:1.10694420337677,(Phylloscopus_amoenus:0.8890923857688904,Phylloscopus_poliocephalus:0.8890923857688904):0.21785186231136322):0.6829337477684021):0.2351437658071518):0.2835659682750702):4.2094340324401855):1.5437613725662231):2.316385269165039):4.182737827301025,((((Phylloscopus_bonelli:0.28149157762527466,Phylloscopus_orientalis:0.28149157762527466):5.0323166847229,((Phylloscopus_makirensis:0.5939595103263855,Phylloscopus_herberti:0.5939595103263855):2.7929952144622803,Phylloscopus_sibilatrix:3.3869547843933105):1.9268532991409302):8.621186256408691,(((((Phylloscopus_trochilus:5.434114456176758,(((Phylloscopus_canariensis:1.1014965772628784,Phylloscopus_laurae:1.1014965772628784):0.6959332823753357,Phylloscopus_sindianus:1.7974299192428589):0.5376490950584412,Phylloscopus_collybita:2.3350789546966553):3.0990355014801025):2.480405330657959,Phylloscopus_subaffinis:7.914519786834717):0.4920542538166046,(Phylloscopus_fuligiventer:3.4122872352600098,Phylloscopus_fuscatus:3.4122872352600098):4.994287014007568):1.716534972190857,Phylloscopus_tytleri:10.123108863830566):0.3770882487297058,((Phylloscopus_affinis:5.881906509399414,Phylloscopus_griseolus:5.881906509399414):3.7659692764282227,(Phylloscopus_armandii:6.096728324890137,Phylloscopus_schwarzi:6.096728324890137):3.551147699356079):0.8523215055465698):3.4347965717315674):0.018243417143821716,(((Phylloscopus_inornatus:4.506795883178711,Phylloscopus_humei:4.506795883178711):2.2969934940338135,(Phylloscopus_forresti:3.463827133178711,((Phylloscopus_proregulus:2.1910240650177,Phylloscopus_chloronotus:2.1910240650177):0.25403472781181335,Phylloscopus_kansuensis:2.445058822631836):1.018768310546875):3.3399620056152344):1.1934711933135986,((Phylloscopus_maculipennis:5.615729808807373,Phylloscopus_pulcher:5.615729808807373):1.3457289934158325,Phylloscopus_yunnanensis:6.961458683013916):1.0358014106750488):5.955976963043213):0.6076691150665283):4.958463668823242,(((((Tesia_superciliaris:0.7045115232467651,Tesia_castaneocoronata:0.7045115232467651):10.75500202178955,(Tesia_olivea:1.2678894996643066,(Tesia_cyaniventer:0.33530810475349426,Tesia_everetti:0.33530810475349426):0.9325814247131348):10.19162368774414):0.6575451493263245,((Cettia_canturians:3.560535430908203,Cettia_haddeni:3.560535430908203):1.6434921026229858,(Urosphena_subulata:3.8008360862731934,(Urosphena_squameiceps:3.023642063140869,Urosphena_whiteheadi:3.023642063140869):0.7771940231323242):1.4031914472579956):6.913031101226807):0.944368839263916,(Cettia_cetti:1.0977580547332764,Cettia_carolinae:1.0977580547332764):11.963669776916504):1.530241847038269,((Abroscopus_schisticeps:11.632305145263672,(Abroscopus_superciliaris:6.9545745849609375,Abroscopus_albogularis:6.9545745849609375):4.677730083465576):2.629065990447998,(((((Cettia_vulcania:1.1638071537017822,Cettia_flavolivacea:1.1638071537017822):5.786874294281006,(Cettia_annae:2.9030332565307617,(((Cettia_ruficapilla:1.6251325607299805,Cettia_parens:1.6251325607299805):0.20216411352157593,Cettia_seebohmi:1.8272966146469116):0.26194778084754944,Cettia_diphone:2.0892443656921387):0.813788890838623):4.047647953033447):0.08071063458919525,((Cettia_pallidipes:2.004631519317627,Cettia_fortipes:2.004631519317627):4.123299598693848,(Cettia_acanthizoides:1.0144928693771362,Cettia_brunnescens:1.0144928693771362):5.113438606262207):0.9034608006477356):1.9832898378372192,(Cettia_brunnifrons:3.748805522918701,(Tickellia_hodgsoni:0.4622805118560791,Cettia_major:0.4622805118560791):3.286525011062622):5.265876293182373):1.9038891792297363,Orthotomus_cuculatus:10.918571472167969):3.3427999019622803):0.33029836416244507):4.927700996398926):1.487149953842163,((Erythrocercus_holochlorus:18.98374366760254,(Erythrocercus_mccallii:14.347611427307129,Erythrocercus_livingstonei:14.347611427307129):4.636131763458252):0.9997912049293518,(Pholidornis_rushiae:13.708352088928223,Hylia_prasina:13.708352088928223):6.275182723999023):1.0229852199554443):0.5914556980133057):5.010608196258545,(((((Riparia_congica:13.188368797302246,(Phedina_borbonica:12.049359321594238,(Riparia_cincta:8.990935325622559,Phedina_brazzae:8.990935325622559):3.058424472808838):1.139009714126587):0.4300152361392975,(((Riparia_paludicola:7.33881139755249,Riparia_riparia:7.33881139755249):3.9908111095428467,(((Tachycineta_stolzmanni:4.449971675872803,(Tachycineta_albilinea:3.00826358795166,Tachycineta_albiventer:3.00826358795166):1.4417078495025635):1.210017204284668,(Tachycineta_leucorrhoa:1.6476414203643799,Tachycineta_meyeni:1.6476414203643799):4.012347221374512):1.787617802619934,(Tachycineta_bicolor:6.165334224700928,((Tachycineta_thalassina:4.214773178100586,Tachycineta_euchrysea:4.214773178100586):1.2774157524108887,Tachycineta_cyaneoviridis:5.492188930511475):0.6731451749801636):1.282272458076477):3.882016181945801):0.36548349261283875,(((Stelgidopteryx_serripennis:3.0554637908935547,Stelgidopteryx_ruficollis:3.0554637908935547):6.617337703704834,((Progne_subis:4.330136299133301,((((Progne_sinaloae:0.9436101913452148,Progne_chalybea:0.9436101913452148):0.7759587168693542,(Progne_modesta:8.632835815660655E-4,Progne_murphyi:8.632835815660655E-4):1.7187055349349976):1.440068006515503,Progne_elegans:3.159636974334717):0.5110733509063721,(Progne_dominicensis:0.38111236691474915,Progne_cryptoleuca:0.38111236691474915):3.289597749710083):0.6594260334968567):2.1471524238586426,Progne_tapera:6.477288722991943):3.1955127716064453):1.0383613109588623,(((Notiochelidon_pileata:4.3956098556518555,Neochelidon_tibialis:4.3956098556518555):2.52919340133667,Atticora_fasciata:6.924803256988525):2.7221546173095703,((Atticora_melanoleuca:5.674866676330566,Pygochelidon_cyanoleuca:5.674866676330566):3.2184836864471436,(Alopochelidon_fucata:7.038805961608887,(Notiochelidon_flavipes:5.7308125495910645,(Haplochelidon_andecola:2.3581669330596924,Notiochelidon_murina:2.3581669330596924):3.372645616531372):1.3079932928085327):1.8545445203781128):0.7536075115203857):1.0642048120498657):0.9839434623718262):1.9232780933380127):1.5348585844039917,((Cheramoeca_leucosterna:5.728940486907959,Pseudhirundo_griseopyga:5.728940486907959):7.310064792633057,(Psalidoprocne_nitens:1.6048598289489746,(Psalidoprocne_albiceps:0.926207959651947,((Psalidoprocne_fuliginosa:0.7492327094078064,Psalidoprocne_pristoptera:0.7492327094078064):0.06242414563894272,Psalidoprocne_obscura:0.8116568922996521):0.11455109715461731):0.6786518096923828):11.4341459274292):2.1142375469207764):0.5136472582817078,(((((Hirundo_atrocaerulea:2.8184828758239746,Hirundo_nigrorufa:2.8184828758239746):3.573242425918579,(((Hirundo_neoxena:2.060636281967163,Hirundo_tahitica:2.060636281967163):3.5320308208465576,((Hirundo_smithii:4.053350925445557,((Hirundo_rustica:1.2363100051879883,((Hirundo_lucida:0.6583192348480225,Hirundo_aethiopica:0.6583192348480225):0.41377371549606323,Hirundo_angolensis:1.072092890739441):0.1642170548439026):1.9496893882751465,(Hirundo_nigrita:2.141068696975708,Hirundo_perdita:2.141068696975708):1.0449306964874268):0.8673513531684875):0.3692134916782379,Hirundo_albigularis:4.4225640296936035):1.170102834701538):0.4522034227848053,(Hirundo_leucosoma:4.411019325256348,((Hirundo_megaensis:2.799514055252075,Hirundo_fuliginosa:2.799514055252075):0.03254922851920128,Hirundo_cucullata:2.8320631980895996):1.5789563655853271):1.6338509321212769):0.3468548655509949):4.560150146484375,(((Hirundo_domicola:0.3092274069786072,Hirundo_concolor:0.3092274069786072):3.70906138420105,Hirundo_fuligula:4.018288612365723):0.6157578825950623,Hirundo_rupestris:4.63404655456543):6.31782865524292):2.064067840576172,((((Hirundo_rufigula:4.654277324676514,(Hirundo_senegalensis:0.7411721348762512,Hirundo_preussi:0.7411721348762512):3.9131052494049072):2.704071521759033,(Hirundo_spilodera:5.902892589569092,((Hirundo_fluvicola:3.970136880874634,Hirundo_nigricans:3.970136880874634):0.7155168056488037,Hirundo_ariel:4.6856536865234375):1.2172387838363647):1.4554563760757446):0.49392616748809814,(Hirundo_dimidiata:5.464881896972656,(Petrochelidon_fulva:2.864605665206909,(Petrochelidon_pyrrhonota:1.6444116830825806,Hirundo_obsoleta:1.6444116830825806):1.2201939821243286):2.600276231765747):2.387392997741699):2.3995046615600586,((Hirundo_abyssinica:3.5949485301971436,(Hirundo_daurica:1.1439989805221558,Hirundo_striolata:1.1439989805221558):2.4509496688842773):5.639871597290039,(Hirundo_semirufa:6.81672477722168,Petrochelidon_rufocollaris:6.81672477722168):2.418095350265503):1.0169594287872314):2.7641637325286865):0.12562453746795654,(Delichon_urbicum:6.1567230224609375,(Delichon_nipalense:2.2771241664886475,Delichon_dasypus:2.2771241664886475):3.87959885597229):6.98484468460083):2.525322198867798):4.715603351593018,(Pseudochelidon_eurystomina:7.856278896331787,Eurochelidon_sirintarae:7.856278896331787):12.526214599609375):6.226090908050537):6.868152141571045,((((((Andropadus_gracilirostris:9.26729679107666,Calyptocichla_serina:9.26729679107666):7.77872371673584,Andropadus_importunus:17.0460205078125):7.796209812164307,(Neolestes_torquatus:23.74550437927246,(((Bleda_syndactylus:15.122559547424316,(Bleda_eximius:10.924638748168945,(Bleda_canicapillus:1.7216987609863281,Bleda_notatus:1.7216987609863281):9.202939987182617):4.197921276092529):6.521797180175781,((Andropadus_montanus:15.318748474121094,((Andropadus_nigriceps:11.04804515838623,(Andropadus_masukuensis:9.009604454040527,Andropadus_tephrolaemus:9.009604454040527):2.0384409427642822):2.1246633529663086,Andropadus_milanjensis:13.172708511352539):2.1460399627685547):3.538655996322632,((Baeopogon_indicator:7.486664295196533,Baeopogon_clamans:7.486664295196533):11.33564567565918,((Chlorocichla_flaviventris:16.289857864379883,(Chlorocichla_prigoginei:10.168845176696777,(Chlorocichla_falkensteini:2.484037399291992,(Chlorocichla_laetissima:1.7920893430709839,Chlorocichla_simplex:1.7920893430709839):0.6919479966163635):7.684807777404785):6.121013641357422):1.107407569885254,((Ixonotus_guttatus:10.46721363067627,Thescelocichla_leucopleura:10.46721363067627):0.8461557626724243,Chlorocichla_flavicollis:11.313369750976562):6.083896160125732):1.4250439405441284):0.03509436920285225):2.786952495574951):1.0385056734085083,(((((((Phyllastrephus_albigularis:2.9680967330932617,Phyllastrephus_xavieri:2.9680967330932617):5.3812079429626465,Phyllastrephus_icterinus:8.349305152893066):4.799341201782227,Phyllastrephus_debilis:13.148646354675293):0.5534074306488037,Phyllastrephus_lorenzi:13.70205307006836):1.1641238927841187,(Pyrrhurus_scandens:11.530119895935059,((((Phyllastrephus_cerviniventris:3.1963369846343994,Phyllastrephus_fischeri:3.1963369846343994):1.274207592010498,Phyllastrephus_cabanisi:4.470544338226318):3.1354615688323975,((Phyllastrephus_baumanni:5.720577716827393,(Phyllastrephus_strepitans:3.9723711013793945,Phyllastrephus_fulviventris:3.9723711013793945):1.748206377029419):0.8443041443824768,Phyllastrephus_poensis:6.564881801605225):1.0411242246627808):0.8191235065460205,Phyllastrephus_terrestris:8.425129890441895):3.104990243911743):3.336057424545288):1.4855960607528687,(Phyllastrephus_hypochloris:12.485118865966797,((Phyllastrephus_poliocephalus:3.005056619644165,Phyllastrephus_leucolepis:3.005056619644165):4.2100605964660645,Phyllastrephus_flavostriatus:7.21511697769165):5.2700018882751465):3.866654396057129):5.0598063468933105,((((Andropadus_ansorgei:3.7246201038360596,Andropadus_gracilis:3.7246201038360596):3.8353240489959717,Andropadus_curvirostris:7.559944152832031):9.27284049987793,(Andropadus_latirostris:13.41697883605957,Andropadus_virens:13.41697883605957):3.4158060550689697):4.011828899383545,((Criniger_calurus:0.14039771258831024,Criniger_ndussumensis:0.14039771258831024):10.355108261108398,(Criniger_olivaceus:8.129690170288086,(Criniger_chloronotus:0.23608721792697906,Criniger_barbatus:0.23608721792697906):7.8936028480529785):2.3658158779144287):10.34910774230957):0.5669662356376648):1.2712827920913696):1.0626410245895386):1.0967274904251099):4.264411926269531,(((((Pycnonotus_bimaculatus:3.7940008640289307,Pycnonotus_atriceps:3.7940008640289307):6.348057270050049,Pycnonotus_urostictus:10.142058372497559):5.764315128326416,((Pycnonotus_eutilotus:7.900758743286133,Pycnonotus_penicillatus:7.900758743286133):4.718374252319336,(Pycnonotus_cafer:9.879814147949219,Pycnonotus_melanoleucos:9.879814147949219):2.73931884765625):3.2872400283813477):8.655402183532715,(((Spizixos_canifrons:1.9414870738983154,Spizixos_semitorques:1.9414870738983154):13.408329963684082,((Pycnonotus_zeylanicus:9.905669212341309,(Pycnonotus_xanthopygos:9.264715194702148,Pycnonotus_finlaysoni:9.264715194702148):0.6409546732902527):3.324979782104492,((((Pycnonotus_flavescens:1.4950098991394043,Pycnonotus_hualon:1.4950098991394043):8.423230171203613,(Pycnonotus_priocephalus:8.451028823852539,Pycnonotus_luteolus:8.451028823852539):1.467211127281189):1.2116150856018066,(((Pycnonotus_taivanus:0.4397249221801758,Pycnonotus_sinensis:0.4397249221801758):3.3636257648468018,Pycnonotus_xanthorrhous:3.8033506870269775):3.880000352859497,(Pycnonotus_leucotis:7.430424213409424,((Pycnonotus_goiavier:6.416754245758057,((Pycnonotus_striatus:3.2480502128601074,Pycnonotus_jocosus:3.2480502128601074):2.3593297004699707,Pycnonotus_nieuwenhuisii:5.607379913330078):0.8093740940093994):0.6114574670791626,(Pycnonotus_xantholaemus:4.269346714019775,((Pycnonotus_nigricans:2.454650402069092,(Pycnonotus_capensis:1.86528480052948,Pycnonotus_barbatus:1.86528480052948):0.5893656015396118):0.876008152961731,Pycnonotus_leucogenys:3.3306586742401123):0.9386882781982422):2.758864641189575):0.40221264958381653):0.2529267370700836):3.4465041160583496):1.847514271736145,(Pycnonotus_simplex:11.323470115661621,(Pycnonotus_plumosus:6.38347053527832,Pycnonotus_brunneus:6.38347053527832):4.939999103546143):1.6538995504379272):0.25328004360198975):2.1191673278808594):1.6022844314575195,(Pycnonotus_melanicterus:11.999456405639648,((Pycnonotus_tympanistrigus:6.166893482208252,Pycnonotus_erythropthalmos:6.166893482208252):5.106420040130615,((Pycnonotus_leucogrammicus:6.874038219451904,((Pycnonotus_cyaniventris:1.1203960180282593,Pycnonotus_aurigaster:1.1203960180282593):1.4404958486557007,Pycnonotus_blanfordi:2.56089186668396):4.313146591186523):2.8263840675354004,Pycnonotus_squamatus:9.700422286987305):1.5728914737701416):0.7261428236961365):4.952644348144531):7.609673976898193):2.4492976665496826,(Tricholestes_criniger:24.81587791442871,((Setornis_criniger:21.56503677368164,((Alophoixus_flaveolus:11.358084678649902,Alophoixus_phaeocephalus:11.358084678649902):5.095639228820801,(Alophoixus_bres:9.765901565551758,(((Alophoixus_affinis:5.004599571228027,Alophoixus_finschii:5.004599571228027):0.05681661516427994,Alophoixus_ochraceus:5.061416149139404):2.4755213260650635,Alophoixus_pallidus:7.536937236785889):2.2289648056030273):6.687822341918945):5.111312389373779):1.111730933189392,(((Iole_propinqua:10.52430248260498,((Iole_olivacea:2.5067410469055176,Iole_virescens:2.5067410469055176):0.8726856708526611,Iole_indica:3.3794267177581787):7.144876003265381):1.1503750085830688,Ixos_palawanensis:11.674677848815918):7.112278938293457,(((Hypsipetes_mcclellandii:11.647055625915527,Ixos_malaccensis:11.647055625915527):2.9322736263275146,(Hypsipetes_virescens:6.6430888175964355,(Hemixos_castanonotus:5.033103942871094,Hemixos_flavala:5.033103942871094):1.6099848747253418):7.936240196228027):1.5341832637786865,(((((Hypsipetes_madagascariensis:1.361342191696167,Hypsipetes_olivaceus:1.361342191696167):1.0609501600265503,Hypsipetes_borbonicus:2.4222922325134277):0.36424940824508667,((Hypsipetes_leucocephalus:1.6149353981018066,Hypsipetes_parvirostris:1.6149353981018066):0.11776816099882126,Hypsipetes_crassirostris:1.7327035665512085):1.0538381338119507):3.4198434352874756,Ixos_amaurotis:6.206385135650635):2.4817819595336914,(Hypsipetes_thompsoni:8.519362449645996,((Ixos_rufigularis:4.3884358406066895,Ixos_everetti:4.3884358406066895):2.7677974700927734,((Hypsipetes_nicobariensis:2.807476282119751,Ixos_philippinus:2.807476282119751):2.961176872253418,Ixos_siquijorensis:5.76865291595459):1.387580394744873):1.3631287813186646):0.16880463063716888):7.425345420837402):2.6734442710876465):3.8898110389709473):2.139110565185547):2.1951944828033447):2.0955700874328613):2.4337856769561768,((Bernieria_tenebrosa:14.400453567504883,(Bernieria_zosterops:10.463034629821777,(Bernieria_apperti:5.403194904327393,Bernieria_cinereiceps:5.403194904327393):5.059840202331543):3.9374191761016846):2.4480092525482178,Bernieria_madagascariensis:16.84846305847168):14.691965103149414):0.5991478562355042,((((((Donacobius_atricapilla:17.161392211914062,(Crossleyia_xanthophrys:14.303020477294922,(Thamnornis_chloropetoides:13.811443328857422,((Cryptosylvicola_randrianasoloi:8.110109329223633,Neomixis_flavoviridis:8.110109329223633):1.030371069908142,Oxylabes_madagascariensis:9.140480041503906):4.670963764190674):0.4915771186351776):2.8583717346191406):3.0384130477905273,((((Locustella_fasciolata:8.408065795898438,(Bradypterus_timorensis:4.061293125152588,(Locustella_certhiola:1.91659414768219,(Locustella_pleskei:0.8874833583831787,Locustella_ochotensis:0.8874833583831787):1.0291107892990112):2.1446988582611084):4.346772193908691):3.4910213947296143,(((((Bradypterus_accentor:1.6437714099884033,Bradypterus_castaneus:1.6437714099884033):5.135073184967041,(((Bradypterus_montis:1.0952162742614746,Bradypterus_mandelli:1.0952162742614746):2.9029228687286377,Amphilais_seebohmi:3.9981391429901123):0.975121021270752,((Bradypterus_davidi:2.164240598678589,Bradypterus_thoracicus:2.164240598678589):0.9795390367507935,Bradypterus_seebohmi:3.1437795162200928):1.8294806480407715):1.8055845499038696):0.39353519678115845,(Locustella_naevia:2.7810497283935547,(Bradypterus_caudatus:2.1161208152770996,Bradypterus_tacsanowskius:2.1161208152770996):0.6649289131164551):4.391330242156982):0.5992873907089233,((Locustella_fluviatilis:1.037011981010437,Bradypterus_grandis:1.037011981010437):3.573794364929199,(Locustella_luscinioides:2.763913869857788,Bradypterus_major:2.763913869857788):1.8468924760818481):3.160861015319824):0.2798941433429718,((Acrocephalus_syrinx:0.10047328472137451,Locustella_lanceolata:0.10047328472137451):1.064668893814087,Trichocichla_rufa:1.1651421785354614):6.886419296264648):3.8475253582000732):1.2688909769058228,(((Chaetornis_striata:0.007648677099496126,Megalurus_gramineus:0.007648677099496126):9.701786041259766,(((Megalurulus_whitneyi:1.2208317518234253,Megalurulus_rubiginosus:1.2208317518234253):0.6305580139160156,Megalurulus_grosvenori:1.851389765739441):4.368322372436523,(Megalurulus_llaneae:5.476780891418457,Megalurulus_mariei:5.476780891418457):0.7429311871528625):3.48972225189209):2.919170618057251,(((((Schoenicola_brevirostris:5.659167289733887,Schoenicola_platyurus:5.659167289733887):1.1428802013397217,(Bradypterus_carpalis:6.1612701416015625,((Bradypterus_bangwaensis:4.276840686798096,((Bradypterus_cinnamomeus:1.4200174808502197,(Bradypterus_luteoventris:0.7022953629493713,Bradypterus_alfredi:0.7022953629493713):0.7177221179008484):1.634450912475586,(Bradypterus_lopezi:2.248748302459717,Bradypterus_barratti:2.248748302459717):0.8057202100753784):1.22237229347229):0.6792333722114563,(Dromaeocercus_brunneus:3.4899842739105225,Bradypterus_baboecala:3.4899842739105225):1.4660898447036743):1.2051961421966553):0.6407773494720459):0.14784400165081024,((Megalurus_albolimbatus:6.079653739929199,Bradypterus_sylvaticus:6.079653739929199):0.7984222769737244,(Bradypterus_palliseri:0.5211276412010193,Bradypterus_alishanensis:0.5211276412010193):6.356948375701904):0.07181557267904282):2.393799304962158,Bradypterus_graueri:9.343690872192383):0.20014649629592896,((Cincloramphus_mathewsi:0.8546779155731201,Cincloramphus_cruralis:0.8546779155731201):6.600893497467041,(Megalurus_palustris:2.34614634513855,Megalurus_timoriensis:2.34614634513855):5.109425067901611):2.088265895843506):3.0847675800323486):0.5393729209899902):2.0792620182037354,(((Acrocephalus_rehsei:0.019405823200941086,Locustella_pryeri:0.019405823200941086):0.1785728633403778,Acrocephalus_palustris:0.1979786902666092):8.72740364074707,Hemitesia_neumanni:8.925382614135742):6.32185697555542):4.952566146850586):2.5579888820648193,(((((((Acrocephalus_luscinius:0.3359840512275696,Acrocephalus_sorghophilus:0.3359840512275696):7.0921950340271,(((Acrocephalus_bistrigiceps:1.6608476638793945,Buettikoferella_bivittata:1.6608476638793945):3.7227203845977783,Acrocephalus_paludicola:5.383568286895752):1.049020767211914,(Acrocephalus_schoenobaenus:4.019597053527832,Acrocephalus_melanopogon:4.019597053527832):2.412992238998413):0.9955901503562927):0.12568815052509308,(((Acrocephalus_dumetorum:4.889526844024658,(Bowdleria_punctata:3.8626041412353516,Acrocephalus_orinus:3.8626041412353516):1.026922583580017):0.6247904896736145,(Acrocephalus_scirpaceus:0.7210928201675415,Acrocephalus_baeticatus:0.7210928201675415):4.793224334716797):0.8927046656608582,((Acrocephalus_tangorum:3.0349342823028564,Acrocephalus_concinens:3.0349342823028564):0.6074811816215515,Acrocephalus_agricola:3.6424155235290527):2.764606475830078):1.1468453407287598):0.8012474179267883,(((Acrocephalus_arundinaceus:2.4477779865264893,(Acrocephalus_stentoreus:1.8515357971191406,((((Acrocephalus_caffer:0.6068353652954102,(Acrocephalus_atyphus:0.48636165261268616,Acrocephalus_mendanae:0.48636165261268616):0.12047373503446579):0.04392154514789581,(Acrocephalus_rimatarae:0.3683280348777771,Acrocephalus_kerearako:0.3683280348777771):0.28242889046669006):0.11122362315654755,(Acrocephalus_vaughani:0.5514913201332092,Acrocephalus_taiti:0.5514913201332092):0.21048924326896667):0.45592913031578064,(Acrocephalus_familiaris:1.069863200187683,(Acrocephalus_aequinoctialis:0.70287024974823,Acrocephalus_australis:0.70287024974823):0.36699292063713074):0.14804649353027344):0.6336261034011841):0.5962420701980591):1.7369471788406372,(((Acrocephalus_brevipennis:0.9302626848220825,Acrocephalus_rufescens:0.9302626848220825):1.616301417350769,Acrocephalus_gracilirostris:2.5465641021728516):0.2821781039237976,(Acrocephalus_newtoni:1.3436994552612305,Acrocephalus_sechellensis:1.3436994552612305):1.485042691230774):1.3559828996658325):0.5506048202514648,(Acrocephalus_griseldis:0.2573355436325073,Eremiornis_carteri:0.2573355436325073):4.477994441986084):3.6197848320007324):0.2416960448026657,((((Hippolais_pallida:5.163413047790527,(Chloropeta_natalensis:4.203564643859863,Chloropeta_similis:4.203564643859863):0.9598486423492432):1.465074062347412,(Hippolais_opaca:6.578157901763916,(Hippolais_caligata:1.4164897203445435,Hippolais_rama:1.4164897203445435):5.161668300628662):0.05032912641763687):0.9818201065063477,Acrocephalus_aedon:7.610307216644287):0.3342587947845459,Chloropeta_gracilirostris:7.944566249847412):0.6522446274757385):0.29142308235168457,(((Hippolais_icterina:3.000487804412842,Hippolais_polyglotta:3.000487804412842):0.1565466672182083,Randia_pseudozosterops:3.157034397125244):1.9897769689559937,(Hippolais_languida:4.398172855377197,Hippolais_olivetorum:4.398172855377197):0.7486388087272644):3.741422414779663):0.24874214828014374,((Nesillas_typica:2.2374427318573,Nesillas_mariae:2.2374427318573):3.5450901985168457,((Nesillas_brevicaudata:3.5448832511901855,Nesillas_lantzii:3.5448832511901855):0.8671033382415771,Nesillas_longicaudata:4.411986351013184):1.3705463409423828):3.354443311691284):13.620818138122559):0.6717125773429871,((Amaurocichla_bocagei:9.954082489013672,(Scotocerca_inquieta:4.7380523681640625,Acrocephalus_rodericanus:4.7380523681640625):5.216030120849609):13.008338928222656,((Hyliota_usambara:1.54597008228302,Hyliota_australis:1.54597008228302):13.154071807861328,(Hyliota_violacea:10.448843002319336,Hyliota_flavigaster:10.448843002319336):4.251198768615723):8.26237964630127):0.4670853614807129):0.23322179913520813,(((Myzornis_pyrrhoura:14.835225105285645,(((((((Stachyris_latistriata:3.6722981929779053,(Stachyris_striata:3.1751508712768555,(Stachyris_oglei:0.21256302297115326,Stachyris_whiteheadi:0.21256302297115326):2.962587833404541):0.49714717268943787):1.0434707403182983,Stachyris_hypogrammica:4.715768814086914):0.8119717836380005,(((Zosterops_stalkeri:2.23983097076416,Zosterops_wallacei:2.23983097076416):2.6637542247772217,(((((Zosterops_anomalus:2.1964731216430664,Zosterops_gibbsi:2.1964731216430664):0.7834384441375732,((((Zosterops_hypoxanthus:0.6997976899147034,Zosterops_nigrorum:0.6997976899147034):1.303560733795166,(((Chlorocharis_emiliae:0.9691311120986938,Zosterops_hypolais:0.9691311120986938):0.2599433958530426,((Zosterops_atricapilla:0.8233303427696228,(Zosterops_explorator:0.6411641836166382,(Zosterops_novaeguineae:0.5957277417182922,(Zosterops_minutus:0.25440672039985657,(Zosterops_erythropleurus:0.16806116700172424,Zosterops_abyssinicus:0.16806116700172424):0.08634554594755173):0.3413209915161133):0.04543644189834595):0.18216615915298462):0.37112173438072205,(Zosterops_montanus:0.5542711019515991,Zosterops_japonicus:0.5542711019515991):0.6401809453964233):0.03462249040603638):0.35761967301368713,(((((Zosterops_citrinella:0.2475011646747589,Zosterops_griseovirescens:0.2475011646747589):0.8107433915138245,Zosterops_luteus:1.0582445859909058):0.31941044330596924,Zosterops_vaughani:1.377655029296875):0.09590154141187668,((((Zosterops_luteirostris:0.535234808921814,(Zosterops_ceylonensis:0.3570508658885956,Zosterops_meeki:0.3570508658885956):0.17818394303321838):0.5650762319564819,((Zosterops_nehrkorni:0.6888449788093567,(Zosterops_rendovae:0.6399136185646057,Zosterops_splendidus:0.6399136185646057):0.04893135279417038):0.050832558423280716,Zosterops_kulambangrae:0.7396775484085083):0.3606334626674652):0.3052996098995209,(((Zosterops_flavifrons:0.23769213259220123,Zosterops_atriceps:0.23769213259220123):0.7977991700172424,(Woodfordia_lacertosa:0.37633925676345825,Woodfordia_superciliosa:0.37633925676345825):0.659152090549469):0.3390306532382965,(Zosterops_fuscicapilla:0.5415416359901428,Zosterops_xanthochroa:0.5415416359901428):0.8329803347587585):0.031088650226593018):0.04204632714390755,((((Zosterops_rotensis:0.02145562693476677,Zosterops_ficedulinus:0.02145562693476677):0.8952558040618896,((Zosterops_murphyi:0.25504255294799805,Zosterops_griseotinctus:0.25504255294799805):0.4353632628917694,(Zosterops_rennellianus:0.5592676997184753,Zosterops_inornatus:0.5592676997184753):0.13113811612129211):0.22630564868450165):0.35383811593055725,(Zosterops_lateralis:0.2907769978046417,Zosterops_somadikartai:0.2907769978046417):0.9797725677490234):0.17263562977313995,(((Megazosterops_palauensis:0.8877154588699341,Zosterops_natalis:0.8877154588699341):0.08389071375131607,Zosterops_tenuirostris:0.9716061949729919):0.37210872769355774,(((Zosterops_conspicillatus:0.49892711639404297,Zosterops_grayi:0.49892711639404297):0.5993229746818542,(Zosterops_vellalavella:1.0840704441070557,(Zosterops_cinereus:0.6088473200798035,Zosterops_oleagineus:0.6088473200798035):0.4752231240272522):0.014179632067680359):0.17091436684131622,(Zosterops_minor:1.230953574180603,(Zosterops_stresemanni:0.520946204662323,Zosterops_metcalfii:0.520946204662323):0.71000736951828):0.03821088373661041):0.07455044984817505):0.09947026520967484):0.004471777938306332):0.02589956857264042):0.09843237698078156,(((Zosterops_olivaceus:0.9949329495429993,((Zosterops_borbonicus:0.053730558604002,Zosterops_everetti:0.053730558604002):0.5686935186386108,(Zosterops_finschii:0.35480836033821106,Zosterops_mouroniensis:0.35480836033821106):0.26761573553085327):0.3725088834762573):0.46242228150367737,((Zosterops_flavus:0.2701449990272522,Zosterops_palpebrosus:0.2701449990272522):1.1300239562988281,(((Zosterops_senegalensis:1.039190649986267,(Zosterops_poliogastrus:0.7979862093925476,(Zosterops_uropygialis:0.26906174421310425,Zosterops_consobrinorum:0.26906174421310425):0.5289244651794434):0.24120445549488068):0.21958114206790924,(((Speirops_leucophoeus:0.5600734949111938,Speirops_lugubris:0.5600734949111938):0.4083921015262604,Speirops_brunneus:0.9684656262397766):0.2822176516056061,Speirops_melanocephalus:1.250683307647705):0.008088521659374237):0.09242133051156998,((Zosterops_modestus:0.6745533347129822,(Zosterops_maderaspatanus:0.08262798190116882,Zosterops_meyeni:0.08262798190116882):0.5919253826141357):0.4697391986846924,Zosterops_pallidus:1.1442925930023193):0.20690056681632996):0.048975877463817596):0.05718623846769333):0.09327925741672516,(((Zosterops_sanctaecrucis:0.33700770139694214,Zosterops_semperi:0.33700770139694214):0.40423890948295593,(Zosterops_mayottensis:0.514510452747345,Zosterops_chloris:0.514510452747345):0.2267361581325531):0.5732512474060059,Zosterops_atrifrons:1.314497947692871):0.23613658547401428):0.021354414522647858):0.014705315232276917):0.4166642427444458):0.5152586102485657,Zosterops_kuehni:2.5186169147491455):0.3909344971179962,Zosterops_mysorensis:2.9095516204833984):0.07036018371582031):0.9037604331970215,(Zosterops_salvadorii:1.115995168685913,(Tephrozosterops_stalkeri:0.1525140255689621,Zosterops_chloronothus:0.1525140255689621):0.9634811282157898):2.767676830291748):0.2687447965145111,(Zosterops_albogularis:2.4171035289764404,Zosterops_samoensis:2.4171035289764404):1.7353134155273438):0.5062114000320435,Zosterops_buruensis:4.658628463745117):0.24495695531368256):0.07795297354459763,(((((Heleia_muelleri:0.5423301458358765,Heleia_crassirostris:0.5423301458358765):0.4646003842353821,(Stachyris_nonggangensis:0.8340263962745667,Stachyris_leucotis:0.8340263962745667):0.17290407419204712):1.4714654684066772,Oculocincta_squamifrons:2.478395938873291):0.7606437802314758,(Lophozosterops_superciliaris:3.236922025680542,(((Lophozosterops_dohertyi:0.7185193300247192,Lophozosterops_squamiceps:0.7185193300247192):1.3582156896591187,Lophozosterops_pinaiae:2.076735019683838):0.8155526518821716,(Lophozosterops_goodfellowi:1.7936092615127563,Lophozosterops_javanicus:1.7936092615127563):1.0986783504486084):0.34463438391685486):0.00211774418130517):1.6653375625610352,((Madanga_ruficollis:1.5441741943359375,Stachyris_pygmaea:1.5441741943359375):0.887557864189148,(Cleptornis_marchei:1.0517925024032593,Stachyris_melanothorax:1.0517925024032593):1.3799395561218262):2.4726450443267822):0.07716099172830582):0.5462023615837097):0.4027354121208191,((Stachyris_dennistouni:0.7973384261131287,Stachyris_capitalis:0.7973384261131287):3.9568989276885986,(Malia_grata:4.394219398498535,((Rukia_longirostra:0.7110714316368103,Rukia_ruki:0.7110714316368103):3.666086435317993,(Stachyris_plateni:3.9644827842712402,(Rhopocichla_atriceps:1.4521774053573608,Dasycrotapha_speciosa:1.4521774053573608):2.51230525970459):0.41267526149749756):0.017061395570635796):0.3600180149078369):1.1762386560440063):2.2845921516418457,(((Yuhina_castaniceps:0.5993285775184631,(Yuhina_everetti:0.16641977429389954,Yuhina_torqueola:0.16641977429389954):0.432908833026886):7.076883316040039,((Yuhina_brunneiceps:3.7157394886016846,Yuhina_nigrimenta:3.7157394886016846):2.9970862865448,((Yuhina_gularis:4.118078708648682,Yuhina_occipitalis:4.118078708648682):1.3344439268112183,((Yuhina_humilis:1.2179700136184692,Yuhina_flavicollis:1.2179700136184692):3.0732033252716064,Yuhina_bakeri:4.291173458099365):1.1613492965698242):1.260303020477295):0.9633861184120178):0.27802330255508423,Yuhina_diademata:7.954235076904297):0.26083287596702576):5.092294692993164,(((((((Garrulax_ruficollis:4.5215935707092285,Garrulax_lineatus:4.5215935707092285):3.4052071571350098,(((((Garrulax_milnei:0.7085525989532471,Garrulax_rufogularis:0.7085525989532471):2.016770601272583,(Garrulax_formosus:0.7200687527656555,Garrulax_erythrocephalus:0.7200687527656555):2.0052545070648193):1.8709264993667603,(Garrulax_merulinus:2.7210257053375244,Garrulax_variegatus:2.7210257053375244):1.875224232673645):0.05113208666443825,(Garrulax_galbanus:4.1205363273620605,(Garrulax_affinis:3.1561806201934814,(Garrulax_elliotii:2.0920581817626953,Garrulax_morrisonianus:2.0920581817626953):1.0641223192214966):0.9643556475639343):0.5268457531929016):2.4718167781829834,(((Garrulax_ngoclinhensis:1.3311833143234253,(Garrulax_subunicolor:1.1822509765625,(Garrulax_sukatschewi:0.7928892374038696,Garrulax_chrysopterus:0.7928892374038696):0.389361709356308):0.14893236756324768):4.36731481552124,((Garrulax_virgatus:0.294729083776474,Garrulax_squamatus:0.294729083776474):0.683540403842926,Garrulax_palliatus:0.9782694578170776):4.720228672027588):0.20369379222393036,Garrulax_annamensis:5.902191638946533):1.2170069217681885):0.8076019883155823):1.482265830039978,(((Turdoides_subrufa:3.4771645069122314,(((Turdoides_squamulata:0.4480348229408264,Turdoides_reinwardii:0.4480348229408264):1.2253731489181519,Turdoides_tenebrosa:1.673408031463623):0.8260476589202881,(Turdoides_hindei:0.714908242225647,(Turdoides_hartlaubii:0.3597484529018402,Turdoides_rubiginosa:0.3597484529018402):0.3551597595214844):1.7845474481582642):0.9777086973190308):4.958223342895508,(((Turdoides_fulva:1.4133415222167969,Turdoides_jardineii:1.4133415222167969):3.374800682067871,((((Turdoides_longirostris:0.5149191617965698,Turdoides_plebejus:0.5149191617965698):0.4222213327884674,(((Turdoides_gymnogenys:0.7282941341400146,Turdoides_leucopygia:0.7282941341400146):0.023075902834534645,Turdoides_melanops:0.7513700723648071):0.17375287413597107,(Turdoides_gularis:0.27659451961517334,Turdoides_earlei:0.27659451961517334):0.6485283970832825):0.012017562054097652):2.0971293449401855,(Turdoides_striata:1.999561071395874,((Turdoides_bicolor:0.006720882840454578,Turdoides_aylmeri:0.006720882840454578):0.8508639931678772,Turdoides_altirostris:0.8575848937034607):1.1419761180877686):1.034708857536316):1.2736583948135376,(((Turdoides_caudata:1.5299067497253418,Turdoides_affinis:1.5299067497253418):1.1245732307434082,((Turdoides_sharpei:0.4114723801612854,Turdoides_rufescens:0.4114723801612854):1.6061590909957886,((Phyllanthus_atripennis:0.47201064229011536,Turdoides_leucocephala:0.47201064229011536):0.6783905625343323,(Turdoides_squamiceps:0.7318944931030273,Turdoides_hypoleuca:0.7318944931030273):0.4185067117214203):0.867230236530304):0.636848509311676):0.25122883915901184,((Kupeornis_rufocinctus:0.6510674357414246,Kupeornis_gilberti:0.6510674357414246):1.042817234992981,Kupeornis_chapini:1.6938846111297607):1.2118240594863892):1.4022194147109985):0.4802139401435852):1.8966126441955566,(Turdoides_nipalensis:1.0983331203460693,Turdoides_malcolmi:1.0983331203460693):5.586421966552734):1.7506331205368042):0.15373097360134125,(((((((Garrulax_castanotis:2.0252788066864014,Garrulax_chinensis:2.0252788066864014):1.6436114311218262,(Garrulax_mitratus:0.28809216618537903,Garrulax_strepitans:0.28809216618537903):3.380798101425171):0.7539745569229126,(Garrulax_perspicillatus:0.7125385403633118,Garrulax_sannio:0.7125385403633118):3.7103264331817627):0.7819200158119202,(((Garrulax_austeni:0.16174817085266113,(Garrulax_nuchalis:0.1206747442483902,Garrulax_melanostigma:0.1206747442483902):0.04107341915369034):2.4086039066314697,((Babax_lanceolatus:0.6329513192176819,Babax_koslowi:0.6329513192176819):1.8703341484069824,Babax_waddelli:2.5032856464385986):0.0670664831995964):1.916473150253296,(((Garrulax_ferrarius:0.6633309125900269,Garrulax_davidi:0.6633309125900269):3.1335389614105225,(Garrulax_pectoralis:3.4163527488708496,Garrulax_rufifrons:3.4163527488708496):0.3805169463157654):0.36274173855781555,((Garrulax_berthemyi:0.8380606770515442,(Garrulax_poecilorhynchus:0.07853391766548157,Garrulax_yersini:0.07853391766548157):0.7595267295837402):1.5362366437911987,(Garrulax_ruficeps:0.6729653477668762,Garrulax_albogularis:0.6729653477668762):1.7013320922851562):1.7853142023086548):0.32721370458602905):0.7179596424102783):0.7892817258834839,(((Garrulax_vassali:0.8489993810653687,Garrulax_striatus:0.8489993810653687):1.130798101425171,Garrulax_henrici:1.9797974824905396):2.559814691543579,Garrulax_maesi:4.539612293243408):1.4544545412063599):0.4680540859699249,(((Garrulax_cinereifrons:4.853266716003418,(Garrulax_caerulatus:2.8343544006347656,((Garrulax_courtoisi:0.1272810697555542,Garrulax_cineraceus:0.1272810697555542):0.4048830568790436,Garrulax_bieti:0.5321640968322754):2.3021903038024902):2.0189123153686523):1.124677300453186,Garrulax_calvus:5.9779438972473145):0.2590895891189575,((Garrulax_maximus:2.4517414569854736,Garrulax_ocellatus:2.4517414569854736):1.5005708932876587,(Garrulax_lunulatus:1.9897695779800415,Garrulax_gularis:1.9897695779800415):1.9625426530838013):2.2847213745117188):0.22508713603019714):1.145094871520996,((Garrulax_imbricatus:3.2830021381378174,(((((Strophocincla_fairbanki:0.04288356006145477,Strophocincla_cachinnans:0.04288356006145477):0.25580787658691406,Garrulax_bicolor:0.29869145154953003):0.5328898429870605,(Garrulax_milleti:0.4470170736312866,Garrulax_peninsulae:0.4470170736312866):0.38456422090530396):0.08449794352054596,Garrulax_konkakinhensis:0.9160792231559753):1.0886207818984985,(Garrulax_lugubris:1.108640432357788,Garrulax_leucolophus:1.108640432357788):0.8960595726966858):1.2783021926879883):1.5635558366775513,((Garrulax_canorus:1.159389853477478,(Garrulax_delesserti:1.0718947649002075,Garrulax_taewanus:1.0718947649002075):0.08749513328075409):2.004331588745117,Garrulax_monileger:3.1637213230133057):1.6828367710113525):2.760657548904419):0.9819033145904541):0.8199476003646851):0.021026862785220146,(((Liocichla_steerii:4.284023761749268,((Liocichla_phoenicea:2.3996095657348633,Liocichla_omeiensis:2.3996095657348633):0.040413230657577515,Liocichla_bugunorum:2.4400227069854736):1.8440009355545044):2.0780835151672363,((Heterophasia_capistrata:3.1667542457580566,(Heterophasia_desgodinsi:0.2580208480358124,Heterophasia_melanoleuca:0.2580208480358124):2.908733606338501):1.66606605052948,((Heterophasia_auricularis:1.8601548671722412,Heterophasia_picaoides:1.8601548671722412):0.9423383474349976,((Heterophasia_annectens:0.5493083000183105,Heterophasia_gracilis:0.5493083000183105):2.111983299255371,Heterophasia_pulchella:2.6612915992736816):0.1412017047405243):2.030327081680298):1.5292868614196777):0.4694077670574188,(((((Minla_ignotincta:2.9316813945770264,Minla_strigula:2.9316813945770264):1.4960380792617798,Minla_cyanouroptera:4.427719593048096):0.29508131742477417,(Actinodura_egertoni:0.7482126355171204,Actinodura_ramsayi:0.7482126355171204):3.97458815574646):0.6459690928459167,((Actinodura_morrisoniana:1.4163813591003418,((Actinodura_sodangorum:0.37547817826271057,Actinodura_waldeni:0.37547817826271057):0.30571654438972473,Actinodura_souliei:0.6811947226524353):0.7351866960525513):0.31530705094337463,Actinodura_nipalensis:1.7316884994506836):3.6370813846588135):0.6935454607009888,(Leiothrix_lutea:2.8691539764404297,Leiothrix_argentauris:2.8691539764404297):3.1931612491607666):0.7691996693611145):2.598578453063965):0.7905471324920654,(Cutia_nipalensis:0.8255992531776428,Cutia_legalleni:0.8255992531776428):9.395041465759277):2.1558587551116943,(((((Gampsorhynchus_torquatus:7.076168537139893,Gampsorhynchus_rufulus:7.076168537139893):2.3205652236938477,(((Malacopteron_magnum:1.742671012878418,Malacopteron_magnirostre:1.742671012878418):1.5473334789276123,(((Malacopteron_albogulare:1.602040410041809,Malacopteron_affine:1.602040410041809):0.25322225689888,Malacopteron_cinereum:1.8552627563476562):1.4224919080734253,Malacopteron_palawanense:3.277754545211792):0.012249911203980446):5.30539083480835,((Turdinus_macrodactylus:0.9232057332992554,Turdinus_atrigularis:0.9232057332992554):1.9872196912765503,(Turdinus_rufipectus:1.8178188800811768,Turdinus_marmorata:1.8178188800811768):1.092606544494629):5.684969902038574):0.8013386726379395):0.3706187903881073,(((Kenopia_striata:8.467049598693848,(((Illadopsis_rufipennis:3.211893320083618,Illadopsis_pyrrhoptera:3.211893320083618):1.988681435585022,Illadopsis_fulvescens:5.20057487487793):1.0990148782730103,((Ptyrticus_turdinus:3.9777634143829346,(Illadopsis_albipectus:1.5454039573669434,Illadopsis_cleaveri:1.5454039573669434):2.432359457015991):0.961234450340271,(Illadopsis_puveli:2.8822994232177734,Illadopsis_rufescens:2.8822994232177734):2.0566983222961426):1.3605918884277344):2.1674602031707764):0.5477851033210754,((Leonardina_woodi:6.997669696807861,(((Trichastoma_celebense:0.0681072250008583,Trichastoma_tickelli:0.0681072250008583):0.37105703353881836,(Trichastoma_rostratum:0.37368112802505493,Trichastoma_buettikoferi:0.37368112802505493):0.06548313051462173):1.6965892314910889,(Trichastoma_pyrrogenys:1.6796022653579712,Trichastoma_bicolor:1.6796022653579712):0.4561512768268585):4.8619160652160645):0.30226999521255493,((Pellorneum_ruficeps:0.9569137692451477,Pellorneum_palustre:0.9569137692451477):5.015747547149658,(Pellorneum_capistratum:1.0740638971328735,(Pellorneum_fuscocapillus:0.1480584442615509,Pellorneum_albiventre:0.1480584442615509):0.926005482673645):4.898597240447998):1.3272786140441895):1.714895486831665):0.01905805990099907,(((Napothera_brevicaudata:6.102082252502441,Napothera_crassa:6.102082252502441):1.4999186992645264,(((Rimator_malacoptilus:1.1502039432525635,(Rimator_albostriatus:0.21444478631019592,Rimator_pasquieri:0.21444478631019592):0.9357591271400452):2.093386173248291,Jabouilleia_danjoui:3.2435898780822754):2.7343132495880127,((Robsonius_rabori:0.3270490765571594,Robsonius_sorsogonensis:0.3270490765571594):2.460805892944336,(Napothera_epilepidota:2.3932814598083496,Gypsophila_crispifrons:2.3932814598083496):0.3945734202861786):3.1900482177734375):1.6240979433059692):0.2390698939561844,((Malacocincla_perspicillata:1.8641669750213623,((Malacocincla_sepiaria:0.06539416313171387,Malacocincla_cinereiceps:0.06539416313171387):1.560289978981018,Malacocincla_malaccensis:1.625684142112732):0.23848281800746918):5.963580131530762,Malacocincla_abbotti:7.827747344970703):0.013323874212801456):1.1928222179412842):0.7334594130516052):1.5329406261444092,Graminicola_bengalensis:11.30029296875):0.2861567735671997,Alcippe_poioicephala:11.58644962310791):0.790049135684967):0.1995834857225418,(((((Stachyris_striolata:4.311625003814697,Pomatorhinus_mcclellandi:4.311625003814697):2.0171279907226562,(Pomatorhinus_horsfieldii:0.7028859853744507,((Ptilocichla_falcata:0.5224525332450867,Ptilocichla_leucogrammica:0.5224525332450867):0.10383211821317673,Ptilocichla_mindanensis:0.626284658908844):0.07660133391618729):5.625866889953613):0.8097313046455383,(((Pomatorhinus_melanurus:4.661825180053711,((Stachyris_nigrocapitata:1.9723840951919556,Pomatorhinus_erythrocnemis:1.9723840951919556):0.37086811661720276,(Pomatorhinus_erythrogenys:1.132918119430542,Pomatorhinus_hypoleucos:1.132918119430542):1.210334062576294):2.318572998046875):1.2130831480026245,Pomatorhinus_swinhoei:5.874908447265625):0.7083435654640198,(((Stachyris_grammiceps:2.3667070865631104,Stachyris_poliocephala:2.3667070865631104):1.4715101718902588,(Stachyris_herberti:3.272096633911133,Stachyris_nigriceps:3.272096633911133):0.5661206245422363):1.8140183687210083,((Xiphirhynchus_superciliaris:3.418163537979126,(Pomatorhinus_montanus:0.9396536350250244,(Pomatorhinus_musicus:0.3090513348579407,(Pomatorhinus_ruficollis:0.24650539457798004,Pomatorhinus_schisticeps:0.24650539457798004):0.06254594773054123):0.6306023001670837):2.4785099029541016):1.4508557319641113,(((Micromacronus_leytensis:0.8805205225944519,Micromacronus_sordidus:0.8805205225944519):2.0798964500427246,(Pomatorhinus_ferruginosus:1.5500259399414062,Pomatorhinus_ochraceiceps:1.5500259399414062):1.4103912115097046):0.14268192648887634,Pomatorhinus_gravivox:3.1030991077423096):1.7659202814102173):0.7832162976264954):0.9310162663459778):0.5552324056625366):1.7439979314804077,((Spelaeornis_troglodytoides:3.099137306213379,Spelaeornis_chocolatinus:3.099137306213379):2.78926682472229,((((Spelaeornis_caudatus:3.697433276101947E-4,Spelaeornis_kinneari:3.697433276101947E-4):1.9647362232208252,Spelaeornis_reptatus:1.9651060104370117):0.8309320211410522,(Spelaeornis_formosus:0.753961980342865,Spelaeornis_badeigularis:0.753961980342865):2.0420761108398438):2.8757731914520264,(Spelaeornis_oatesi:2.8219165802001953,Spelaeornis_longicaudatus:2.8219165802001953):2.8498945236206055):0.21659305691719055):2.9940781593322754):0.4736057221889496,((((Macronous_flavicollis:0.19877007603645325,Macronous_striaticeps:0.19877007603645325):2.032637119293213,(Macronous_ptilosus:2.2272167205810547,(Stachyris_nigrorum:1.7559176683425903,Macronous_kelleyi:1.7559176683425903):0.47129905223846436):0.004190486390143633):3.9233129024505615,(((Stachyris_maculata:0.13115037977695465,Stachyris_chrysaea:0.13115037977695465):2.035874605178833,(Sphenocichla_humei:2.055738687515259,Sphenocichla_roberti:2.055738687515259):0.1112862378358841):1.868676781654358,((Stachyris_erythroptera:0.46744686365127563,Stachyris_pyrrhops:0.46744686365127563):2.9504246711730957,(Stachyris_thoracica:2.326272487640381,(Stachyris_rufifrons:1.4443447589874268,(Stachyris_ambigua:0.27894076704978943,Stachyris_ruficeps:0.27894076704978943):1.165403962135315):0.8819276690483093):1.0915991067886353):0.6178303956985474):2.119018077850342):1.5794529914855957,(((Timalia_pileata:5.937208652496338,Dumetia_hyperythra:5.937208652496338):0.4093506634235382,(Macronous_bornensis:0.44366589188575745,Macronous_gularis:0.44366589188575745):5.90289306640625):0.44440361857414246,Stachyris_nigricollis:6.7909626960754395):0.943210244178772):1.6219149827957153):3.2199947834014893):0.7312799096107483):0.9447884559631348,(((Crocias_langbianis:2.0707640647888184,Crocias_albonotatus:2.0707640647888184):3.1349823474884033,(((Pnoepyga_immaculata:0.975842297077179,Pnoepyga_formosana:0.975842297077179):2.321425437927246,Pnoepyga_pusilla:3.2972676753997803):1.8131227493286133,Pnoepyga_albiventer:5.110390663146973):0.09535606950521469):8.2017822265625,(Kakamega_poliothorax:9.48377799987793,Hypocryptadius_cinnamomeus:9.48377799987793):3.923750877380371):0.844622790813446):0.5830737352371216):0.4725011885166168,(Parophasma_galinieri:8.187105178833008,Lioptilus_nigricapillus:8.187105178833008):7.1206207275390625):0.13921843469142914,(((((Sylvia_borin:6.635204315185547,(Horizorhinus_dohrni:3.808459758758545,Pseudoalcippe_abyssinica:3.808459758758545):2.826744318008423):1.2965197563171387,Sylvia_atricapilla:7.9317240715026855):1.6814913749694824,(((Sylvia_nisoria:7.1377105712890625,((((Sylvia_leucomelaena:2.714153289794922,Sylvia_hortensis:2.714153289794922):1.7913286685943604,(Sylvia_lugens:0.7882580161094666,Sylvia_buryi:0.7882580161094666):3.717223882675171):0.6309536695480347,Sylvia_curruca:5.136435508728027):1.768953561782837,(Sylvia_subcaerulea:5.451470375061035,(Sylvia_boehmi:4.7427978515625,Sylvia_layardi:4.7427978515625):0.7086727023124695):1.453918695449829):0.2323213368654251):0.46718746423721313,(Sylvia_minula:0.23081983625888824,Sylvia_nana:0.23081983625888824):7.374078273773193):0.06642783433198929,((((Sylvia_mystacea:2.353055477142334,Sylvia_melanocephala:2.353055477142334):1.5967200994491577,Sylvia_cantillans:3.9497756958007812):1.414658546447754,(Sylvia_rueppelli:4.244509220123291,Sylvia_melanothorax:4.244509220123291):1.1199249029159546):0.4756494164466858,(((Sylvia_communis:3.1189615726470947,Sylvia_althaea:3.1189615726470947):1.3981879949569702,((Sylvia_undata:1.1338223218917847,Sylvia_deserticola:1.1338223218917847):1.179546594619751,Sylvia_sarda:2.313369035720825):2.2037806510925293):0.2612752914428711,Sylvia_conspicillata:4.7784247398376465):1.0616587400436401):1.8312422037124634):1.9418892860412598):2.58931565284729,(Alcippe_chrysotis:9.723676681518555,((((Paradoxornis_webbianus:0.5718335509300232,Paradoxornis_alphonsianus:0.5718335509300232):5.752392292022705,((Chamaea_fasciata:0.04550810530781746,Paradoxornis_heudei:0.04550810530781746):4.897242546081543,Paradoxornis_atrosuperciliaris:4.942750930786133):1.3814748525619507):1.8433235883712769,((((Paradoxornis_gularis:0.7258894443511963,Paradoxornis_flavirostris:0.7258894443511963):3.623995304107666,(Paradoxornis_brunneus:0.46231046319007874,Paradoxornis_paradoxus:0.46231046319007874):3.8875741958618164):1.4863934516906738,Paradoxornis_guttaticollis:5.836277961730957):1.3464045524597168,(Paradoxornis_fulvifrons:6.463090419769287,(((Paradoxornis_nipalensis:0.7204800844192505,Paradoxornis_conspicillatus:0.7204800844192505):0.010303090326488018,Paradoxornis_margaritae:0.7307831645011902):3.815960645675659,((Paradoxornis_zappeyi:1.013667345046997,Paradoxornis_unicolor:1.013667345046997):3.0709614753723145,(Paradoxornis_verreauxi:2.183842420578003,((Paradoxornis_davidianus:0.7868610620498657,Paradoxornis_ruficeps:0.7868610620498657):1.260036587715149,Paradoxornis_przewalskii:2.0468976497650146):0.13694480061531067):1.9007863998413086):0.46211495995521545):1.916346549987793):0.7195922136306763):0.9848666787147522):0.29760974645614624,((((Alcippe_danisi:3.898836135864258,Alcippe_klossi:3.898836135864258):2.691601276397705,((Alcippe_striaticollis:2.9298155307769775,((Alcippe_formosana:1.7075830698013306,(Alcippe_manipurensis:0.1949872523546219,Alcippe_cinereiceps:0.1949872523546219):1.5125958919525146):0.9484322667121887,Alcippe_vinipectus:2.656015396118164):0.2738000452518463):1.8707160949707031,Alcippe_ruficapilla:4.800531387329102):1.7899059057235718):0.3835105299949646,Alcippe_variegaticeps:6.973948001861572):1.03914213180542,(Rhopophilus_pekinensis:7.358025550842285,(Alcippe_nipalensis:3.794820547103882,((Chrysomma_altirostre:0.28987938165664673,Chrysomma_poecilotis:0.28987938165664673):0.7898460030555725,Chrysomma_sinense:1.0797253847122192):2.715095281600952):3.563204765319824):0.6550647020339966):0.4520690441131592):1.2585171461105347):2.4788546562194824):2.2803726196289062,(((Alcippe_peracensis:2.132988214492798,Alcippe_morrisonia:2.132988214492798):2.6247026920318604,(Alcippe_brunneicauda:4.01509428024292,Alcippe_grotei:4.01509428024292):0.7425965070724487):7.59748649597168,((Alcippe_pyrrhoptera:6.32216215133667,Alcippe_rufogularis:6.32216215133667):3.362055540084839,((Alcippe_dubia:6.270728588104248,Alcippe_brunnea:6.270728588104248):2.0066421031951904,(Alcippe_castaneceps:7.378098487854004,((Conostoma_oemodium:1.1510062217712402,Alcippe_cinerea:1.1510062217712402):0.9803066253662109,Alcippe_ludlowi:2.131312847137451):5.246785640716553):0.8992721438407898):1.406847357749939):2.670959234237671):2.1277263164520264):0.9640410542488098):8.215784072875977):4.214343547821045,((((((((Camaroptera_chloronota:6.703647613525391,Camaroptera_undosa:6.703647613525391):5.3992838859558105,((Camaroptera_fasciolata:4.585328578948975,Camaroptera_brachyura:4.585328578948975):3.576408863067627,(Camaroptera_simplex:3.10878324508667,Camaroptera_superciliaris:3.10878324508667):5.052954196929932):3.9411938190460205):3.2958626747131348,(Euryptila_subcinnamomea:6.007970333099365,((Spiloptila_clamans:0.09697265177965164,Spiloptila_rufifrons:0.09697265177965164):4.934035778045654,Graueria_vittata:5.031008720397949):0.9769616723060608):9.390824317932129):0.7503452301025391,(((Apalis_fuscigularis:4.736869812011719,(Apalis_flavigularis:4.299003601074219,(Apalis_chirindensis:1.5719633102416992,Apalis_thoracica:1.5719633102416992):2.7270400524139404):0.4378662705421448):7.073884010314941,(Apalis_argentea:3.7550697326660156,(Apalis_jacksoni:2.29508900642395,Apalis_nigriceps:2.29508900642395):1.4599806070327759):8.055684089660645):0.289297491312027,(((Apalis_melanocephala:7.219876289367676,(Apalis_goslingi:1.3541944026947021,Apalis_porphyrolaema:1.3541944026947021):5.8656816482543945):1.551364541053772,(((Apalis_personata:1.2563413381576538,(Apalis_chariessa:0.6968766450881958,Apalis_rufogularis:0.6968766450881958):0.5594646334648132):4.00831413269043,((Apalis_alticola:0.06819239258766174,Apalis_ruddi:0.06819239258766174):1.142142653465271,(Apalis_karamojae:0.6455262303352356,Apalis_cinerea:0.6455262303352356):0.5648089051246643):4.054320335388184):1.751318335533142,(Apalis_bamendae:3.7359726428985596,Apalis_lynesi:3.7359726428985596):3.280001163482666):1.7552669048309326):1.1984044313430786,((Apalis_binotata:5.441617965698242,Apalis_chapini:5.441617965698242):0.7975415587425232,(Apalis_sharpii:0.04437922686338425,Apalis_flavida:0.04437922686338425):6.194780349731445):3.730485439300537):2.130406141281128):4.049088001251221):0.7461870908737183,(((Eremomela_atricollis:1.1815474033355713,Eremomela_badiceps:1.1815474033355713):1.710420846939087,Eremomela_turneri:2.891968250274658):10.47725772857666,((Eremomela_pusilla:7.9295477867126465,(Eremomela_scotops:6.280079364776611,(Eremomela_gregalis:1.1104084253311157,Eremomela_flavicrissalis:1.1104084253311157):5.169671058654785):1.6494686603546143):3.6354963779449463,(Eremomela_icteropygialis:11.4051513671875,((Eremomela_canescens:5.2547736167907715,Eremomela_salvadorii:5.2547736167907715):1.2734202146530151,Eremomela_usticollis:6.528193950653076):4.876957416534424):0.15989287197589874):1.804181694984436):3.5261006355285645):3.086642265319824,((((((Prinia_buchanani:5.966463565826416,Prinia_socialis:5.966463565826416):5.555723667144775,((Malcorus_pectoralis:8.41657829284668,(Prinia_maculosa:5.698436260223389,((((Drymocichla_incana:2.261704206466675,Prinia_bairdii:2.261704206466675):0.3288114666938782,Phyllolais_pulchella:2.590515613555908):0.32503828406333923,Prinia_molleri:2.9155540466308594):0.20069968700408936,Prinia_flavicans:3.116253614425659):2.5821824073791504):2.718142509460449):0.9996902942657471,((Prinia_inornata:2.3211734294891357,Heliolais_erythropterus:2.3211734294891357):5.650148868560791,(((((Prinia_hypoxantha:1.8131983280181885,(Prinia_burnesii:1.773706316947937,Prinia_sylvatica:1.773706316947937):0.03949195519089699):0.7906845211982727,Prinia_somalica:2.6038827896118164):0.2647920250892639,Prinia_cinereocapilla:2.8686747550964355):0.0247627105563879,(Prinia_robertsi:0.06684277951717377,Prinia_subflava:0.06684277951717377):2.826594829559326):1.2411788702011108,Prinia_fluviatilis:4.134616374969482):3.8367059230804443):1.444946527481079):2.1059181690216064):2.6755611896514893,(Prinia_crinigera:6.42787504196167,((Prinia_atrogularis:2.6875550746917725,Poliolais_lopezi:2.6875550746917725):2.1555163860321045,Prinia_hodgsonii:4.843071460723877):1.584803581237793):7.76987361907959):0.3683898448944092,(Prinia_flaviventris:6.092216968536377,Prinia_familiaris:6.092216968536377):8.473921775817871):0.944672167301178,(((Orthotomus_sutorius:8.92180061340332,((Orthotomus_nigriceps:0.5893833637237549,Orthotomus_heterolaemus:0.5893833637237549):6.582533359527588,(Orthotomus_samarensis:0.8099863529205322,Orthotomus_sepium:0.8099863529205322):6.3619303703308105):1.749884009361267):2.6245429515838623,((Orthotomus_frontalis:6.260364532470703,((Orthotomus_cinereiceps:0.4288974106311798,Orthotomus_derbianus:0.4288974106311798):5.0900187492370605,(Orthotomus_castaneiceps:0.3297438621520996,Orthotomus_sericeus:0.3297438621520996):5.189172267913818):0.7414485216140747):0.7457737326622009,Orthotomus_atrogularis:7.006138324737549):4.540205001831055):0.21656350791454315,Orthotomus_ruficeps:11.762907028198242):3.747903347015381):4.1995110511779785,(((Prinia_rufescens:3.663536548614502,((Prinia_leucopogon:0.10533168911933899,Phragmacia_substriata:0.10533168911933899):1.2088327407836914,Prinia_leontica:1.314164400100708):2.349372148513794):2.411393880844116,(Prinia_polychroa:5.910181522369385,Prinia_gracilis:5.910181522369385):0.1647489368915558):6.494384288787842,(((Oreolais_pulchra:5.371953010559082,Oreolais_ruwenzorii:5.371953010559082):0.5620044469833374,(Artisornis_metopias:0.43538734316825867,Artisornis_moreaui:0.43538734316825867):5.498569965362549):5.2883992195129395,Urolais_epichlorus:11.222356796264648):1.346958041191101):7.1410064697265625):0.27164754271507263):0.7079938650131226,((Cisticola_lateralis:15.88868236541748,((((Cisticola_restrictus:6.446340084075928,(Cisticola_aberdare:0.11430299282073975,Cisticola_troglodytes:0.11430299282073975):6.332036972045898):5.342329978942871,Cisticola_guinea:11.788670539855957):0.8639686107635498,(((Cisticola_pipiens:5.018622398376465,Cisticola_woosnami:5.018622398376465):6.347048759460449,(((Cisticola_carruthersi:5.132843971252441,Cisticola_ruficeps:5.132843971252441):0.05673130601644516,(Cisticola_angusticauda:4.389725685119629,Cisticola_ayresii:4.389725685119629):0.7998496890068054):1.6262909173965454,(Cisticola_exilis:3.3068974018096924,Cisticola_nigriloris:3.3068974018096924):3.5089688301086426):4.5498046875):0.9203125238418579,(((Cisticola_brunnescens:0.09178517758846283,Cisticola_eximius:0.09178517758846283):3.2542669773101807,Cisticola_hunteri:3.3460521697998047):0.24882036447525024,(Cisticola_njombe:0.7757099270820618,Cisticola_dambo:0.7757099270820618):2.819162607192993):8.69111156463623):0.3666553199291229):0.9111489653587341,((Cisticola_brachypterus:3.132249355316162,Cisticola_rufus:3.132249355316162):6.833360195159912,(((Cisticola_fulvicapilla:2.9729323387145996,Cisticola_aridulus:2.9729323387145996):3.7138521671295166,(((Cisticola_discolor:0.24707765877246857,Cisticola_erythrops:0.24707765877246857):5.8164896965026855,(((Cisticola_lais:0.5294681787490845,Cisticola_cinereolus:0.5294681787490845):2.8613474369049072,((Cisticola_anonymus:0.30547425150871277,Cisticola_bulliens:0.30547425150871277):1.322879672050476,Cisticola_textrix:1.6283538341522217):1.7624619007110596):2.071997880935669,Cisticola_melanurus:5.462813854217529):0.6007535457611084):0.026261718943715096,(Cisticola_aberrans:5.020584583282471,(Cisticola_bodessa:4.166293144226074,Cisticola_chubbi:4.166293144226074):0.8542913794517517):1.069244146347046):0.5969557166099548):3.008225202560425,((((Cisticola_natalensis:7.7534966468811035,Cisticola_tinniens:7.7534966468811035):0.1555800586938858,Cisticola_robustus:7.909076690673828):1.6461763381958008,(((Cisticola_juncidis:1.6924186944961548,((Cisticola_rufilatus:0.6673189997673035,Cisticola_haesitatus:0.6673189997673035):0.520931601524353,Cisticola_cherina:1.1882506608963013):0.5041680335998535):0.06937195360660553,Cisticola_chiniana:1.7617906332015991):1.6696088314056396,(Cisticola_subruficapilla:2.931082010269165,Cisticola_nanus:2.931082010269165):0.500317394733429):6.12385368347168):0.1155276671051979,(Cisticola_cantans:5.145361423492432,Cisticola_galactotes:5.145361423492432):4.525419235229492):0.02422913908958435):0.27059975266456604):3.5981781482696533):2.3248941898345947):2.168755054473877,(Incana_incana:16.422801971435547,((Bathmocercus_winifredae:13.764811515808105,(Bathmocercus_rufus:2.213144540786743,Bathmocercus_cerviniventris:2.213144540786743):11.551667213439941):1.0240389108657837,(Eminia_lepida:7.939457893371582,Hypergerus_atriceps:7.939457893371582):6.849392414093018):1.6339504718780518):1.6346359252929688):2.632525682449341):2.301309823989868,((Neomixis_tenella:5.086161136627197,Neomixis_striatigula:5.086161136627197):7.428947448730469,Neomixis_viridis:12.515108108520508):10.476163864135742):4.885799884796143):4.2625041007995605):1.3371597528457642):1.4406459331512451,((Macrosphenus_kretschmeri:14.503596305847168,((Macrosphenus_flavicans:13.691309928894043,Macrosphenus_kempi:13.691309928894043):0.03384612128138542,(Macrosphenus_concolor:5.493851184844971,Macrosphenus_pulitzeri:5.493851184844971):8.231305122375488):0.7784402966499329):7.459798336029053,(((((Sylvietta_leucophrys:2.8628602027893066,Sylvietta_virens:2.8628602027893066):4.810217380523682,Sylvietta_brachyura:7.673077583312988):6.481987476348877,((Sylvietta_whytii:0.6986172199249268,Sylvietta_ruficapilla:0.6986172199249268):6.746784210205078,Sylvietta_rufescens:7.445401668548584):6.709662914276123):2.097306728363037,(Sylvietta_philippae:4.176797389984131,(Sylvietta_isabellina:0.3704463839530945,Sylvietta_denti:0.3704463839530945):3.8063509464263916):12.075573921203613):2.7235419750213623,((Melocichla_mentalis:14.591822624206543,(Achaetops_pycnopygius:9.018723487854004,Sphenoeacus_afer:9.018723487854004):5.573099136352539):3.47371244430542,Bradypterus_victorini:18.065534591674805):0.9103782773017883):2.987481117248535):12.953988075256348):1.9334739446640015):0.8060049414634705):3.704979181289673):0.7418869137763977,((((((((((Dumetella_carolinensis:6.639230251312256,((Ramphocinclus_brachyurus:4.60752534866333,(Margarops_fuscus:4.3763628005981445,((Cinclocerthia_gutturalis:1.1043721437454224,Cinclocerthia_ruficauda:1.1043721437454224):2.8290960788726807,Margarops_fuscatus:3.9334681034088135):0.4428948163986206):0.23116251826286316):1.4385274648666382,Melanoptila_glabrirostris:6.046052932739258):0.5931771993637085):4.831977844238281,(Melanotis_hypoleucus:6.425682067871094,Melanotis_caerulescens:6.425682067871094):5.045525550842285):5.236800670623779,((((Toxostoma_cinereum:0.6890318393707275,Toxostoma_bendirei:0.6890318393707275):8.628029823303223,((Toxostoma_lecontei:5.621850967407227,Toxostoma_crissale:5.621850967407227):1.5870832204818726,Toxostoma_redivivum:7.2089338302612305):2.1081273555755615):1.383112907409668,((Toxostoma_ocellatum:7.59505558013916,Toxostoma_curvirostre:7.59505558013916):1.3421046733856201,(Toxostoma_rufum:4.823583602905273,(Toxostoma_guttatum:3.266911506652832,Toxostoma_longirostre:3.266911506652832):1.5566718578338623):4.113576889038086):1.7630141973495483):2.4504828453063965,(Oreoscoptes_montanus:8.934113502502441,((((Mimus_macdonaldi:0.3000514805316925,Mimus_melanotis:0.3000514805316925):3.6437273025512695,(Mimus_parvulus:2.5464205741882324,Mimus_trifasciatus:2.5464205741882324):1.3973584175109863):1.018818974494934,((Mimus_longicaudatus:3.5486509799957275,((Mimus_polyglottos:2.260615825653076,Mimus_gilvus:2.260615825653076):0.18527734279632568,Mimus_graysoni:2.4458932876586914):1.1027576923370361):0.8195942044258118,Mimus_gundlachii:4.3682451248168945):0.5943527221679688):0.1918371468782425,((Mimus_saturninus:2.382420778274536,(Mimus_triurus:0.8276566863059998,Mimus_dorsalis:0.8276566863059998):1.5547640323638916):0.9952499866485596,(Mimus_patagonicus:1.853789210319519,Mimus_thenca:1.853789210319519):1.523881435394287):1.7767643928527832):3.7796781063079834):4.216544151306152):3.557351589202881):6.689256191253662,(((Creatophora_cinerea:8.815838813781738,(((((((Acridotheres_ginginianus:1.3608142137527466,Acridotheres_tristis:1.3608142137527466):1.9401935338974,((Sturnus_melanopterus:0.7461186647415161,Sturnus_burmannicus:0.7461186647415161):1.747033715248108,(((Acridotheres_cristatellus:0.18353644013404846,Acridotheres_grandis:0.18353644013404846):0.8653818368911743,Acridotheres_albocinctus:1.0489182472229004):0.22287864983081818,(Acridotheres_fuscus:0.46758055686950684,Acridotheres_cinereus:0.46758055686950684):0.8042163848876953):1.2213554382324219):0.8078554272651672):1.5353378057479858,(Sturnus_sericeus:4.036374568939209,Sturnus_cineraceus:4.036374568939209):0.7999709248542786):1.4251301288604736,((Sturnus_albofrontatus:4.473315238952637,(((Sturnus_erythropygius:0.9987567067146301,Sturnus_malabaricus:0.9987567067146301):0.9794657230377197,Sturnus_pagodarum:1.9782224893569946):0.34823575615882874,Sturnus_sinensis:2.326458215713501):2.1468570232391357):1.235307216644287,Leucopsar_rothschildi:5.708622455596924):0.5528534650802612):0.9886167049407959,((Sturnus_philippensis:1.3934506177902222,Sturnus_sturninus:1.3934506177902222):4.790302276611328,(Sturnus_contra:3.4151816368103027,Sturnus_nigricollis:3.4151816368103027):2.768571615219116):1.066339373588562):0.5001078248023987,Sturnus_roseus:7.750200271606445):0.8699250221252441,(Sturnus_unicolor:0.37362781167030334,Sturnus_vulgaris:0.37362781167030334):8.24649715423584):0.19571378827095032):7.99699592590332,((((((Onychognathus_fulgidus:5.98490571975708,(Onychognathus_walleri:2.1707189083099365,Onychognathus_neumanni:2.1707189083099365):3.8141870498657227):2.1742866039276123,(Onychognathus_morio:7.688382625579834,((Onychognathus_tristramii:6.402393341064453,Onychognathus_albirostris:6.402393341064453):0.5112167000770569,(Onychognathus_salvadorii:3.30622935295105,(Onychognathus_frater:2.8806705474853516,Onychognathus_blythii:2.8806705474853516):0.42555880546569824):3.6073806285858154):0.7747726440429688):0.4708101153373718):3.1828126907348633,Onychognathus_nabouroup:11.342004776000977):1.2951390743255615,Onychognathus_tenuirostris:12.637144088745117):2.821417808532715,(((Neocichla_gutturalis:14.05344295501709,(Grafisia_torquata:12.536833763122559,(Speculipastor_bicolor:11.876836776733398,((Cinnyricinclus_sharpii:6.5548481941223145,Cinnyricinclus_femoralis:6.5548481941223145):1.6688562631607056,((Poeoptera_kenricki:1.5213714838027954,Poeoptera_stuhlmanni:1.5213714838027954):0.7638283967971802,Poeoptera_lugubris:2.2851998805999756):5.938504695892334):3.653132200241089):0.6599971055984497):1.5166091918945312):0.46920245885849,Saroglossa_spiloptera:14.522644996643066):0.5080979466438293,((((((Lamprotornis_splendidus:1.2806881666183472,Lamprotornis_ornatus:1.2806881666183472):9.094103813171387,((Lamprotornis_elisabeth:5.490118503570557,Cosmopsarus_regius:5.490118503570557):4.135215759277344,(((Spreo_fischeri:3.3958864212036133,Spreo_albicapillus:3.3958864212036133):2.630303144454956,Spreo_bicolor:6.02618932723999):0.49063733220100403,(Lamprotornis_pulcher:6.1283674240112305,Lamprotornis_superbus:6.1283674240112305):0.38845959305763245):3.1085073947906494):0.7494575381278992):1.2667436599731445,((((Lamprotornis_chalcurus:3.1839351654052734,Lamprotornis_nitens:3.1839351654052734):3.0566861629486084,Lamprotornis_purpureus:6.240621566772461):1.1419296264648438,Lamprotornis_chalybaeus:7.382551193237305):0.2901976406574249,((Lamprotornis_chloropterus:2.254964590072632,Lamprotornis_acuticaudus:2.254964590072632):3.7637405395507812,Coccycolius_iris:6.018704891204834):1.6540436744689941):3.9687867164611816):0.6143959760665894,(Lamprotornis_australis:8.82238483428955,((Lamprotornis_purpuroptera:2.3363752365112305,Lamprotornis_caudatus:2.3363752365112305):5.343011856079102,(Cosmopsarus_unicolor:3.2781479358673096,Lamprotornis_mevesii:3.2781479358673096):4.401238918304443):1.1429976224899292):3.433547019958496):2.13626766204834,(Lamprotornis_hildebrandti:6.709197521209717,Lamprotornis_shelleyi:6.709197521209717):7.683001518249512):0.6314896941184998,((Lamprotornis_cupreocauda:3.418807029724121,Lamprotornis_purpureiceps:3.418807029724121):10.510815620422363,Lamprotornis_corruscus:13.929622650146484):1.09406578540802):0.007054295390844345):0.4278188943862915):0.5898134708404541,(Cinnyricinclus_leucogaster:12.444245338439941,Saroglossa_aurata:12.444245338439941):3.604130268096924):0.7644594311714172):4.850414276123047,(((Rhabdornis_mystacalis:5.273024559020996,Rhabdornis_grandis:5.273024559020996):5.881048202514648,Rhabdornis_inornatus:11.154072761535645):8.985387802124023,((((Ampeliceps_coronatus:4.623642444610596,(Gracula_religiosa:2.1934680938720703,Gracula_ptilogenys:2.1934680938720703):2.4301745891571045):1.6143758296966553,(Mino_anais:3.2876477241516113,Mino_dumontii:3.2876477241516113):2.9503705501556396):0.4336606562137604,((Basilornis_celebensis:2.256563901901245,Basilornis_galeatus:2.256563901901245):4.371476650238037,(Basilornis_mirandus:3.4637694358825684,((Sarcops_calvus:2.0677218437194824,(Streptocitta_albertinae:0.555932343006134,Streptocitta_albicollis:0.555932343006134):1.5117896795272827):0.08131758123636246,Basilornis_corythaix:2.1490395069122314):1.3147300481796265):3.1642708778381348):0.043638598173856735):1.7722563743591309,(((((((Aplonis_mysolensis:1.8368103504180908,(Aplonis_pelzelni:0.7026147246360779,Aplonis_metallica:0.7026147246360779):1.1341956853866577):0.7860772609710693,(Aplonis_brunneicapillus:0.6817318797111511,Aplonis_santovestris:0.6817318797111511):1.9411557912826538):1.402889609336853,Aplonis_striata:4.025777339935303):0.21193383634090424,(Aplonis_grandis:0.47792744636535645,Aplonis_opaca:0.47792744636535645):3.7597837448120117):0.1389770805835724,(Aplonis_insularis:3.2275259494781494,(Aplonis_tabuensis:1.1463576555252075,Aplonis_cinerascens:1.1463576555252075):2.0811684131622314):1.1491621732711792):0.3048285245895386,((Aplonis_magna:1.563625454902649,Aplonis_feadensis:1.563625454902649):2.3599326610565186,((Aplonis_panayensis:2.3772804737091064,Aplonis_minor:2.3772804737091064):0.6631209254264832,((Aplonis_dichroa:0.1530544012784958,Aplonis_crassa:0.1530544012784958):1.5568689107894897,(((Aplonis_atrifusca:0.42335546016693115,Aplonis_cantoroides:0.42335546016693115):0.27180102467536926,Aplonis_zelandica:0.695156455039978):0.319154292345047,Aplonis_mystacea:1.0143108367919922):0.6956124901771545):1.3304779529571533):0.883156955242157):0.7579585313796997):3.0655109882354736,(Enodes_erythrophris:5.558338642120361,Scissirostrum_dubium:5.558338642120361):2.1886892318725586):0.6969078183174133):11.695525169372559):1.5237886905670166):1.7340160608291626):1.150983452796936,(Buphagus_erythrorhynchus:7.149055480957031,Buphagus_africanus:7.149055480957031):17.399192810058594):4.848884582519531,((((Cinclus_mexicanus:9.851821899414062,(Cinclus_cinclus:4.030390739440918,Cinclus_pallasii:4.030390739440918):5.821430683135986):5.06696081161499,Cinclus_schulzi:14.918782234191895):10.920035362243652,Cinclus_leucocephalus:25.838817596435547):2.46578049659729,(((((((Myadestes_occidentalis:3.2973039150238037,Myadestes_unicolor:3.2973039150238037):3.328610897064209,(Myadestes_genibarbis:6.330338954925537,(Myadestes_elisabeth:5.84105110168457,((Myadestes_coloratus:0.9295996427536011,Myadestes_melanops:0.9295996427536011):0.1757802665233612,Myadestes_ralloides:1.1053799390792847):4.735671043395996):0.4892878830432892):0.29557573795318604):0.53970867395401,((Myadestes_townsendi:1.4782416820526123,Myadestes_palmeri:1.4782416820526123):4.661019802093506,(Myadestes_lanaiensis:3.0143473148345947,Myadestes_obscurus:3.0143473148345947):3.1249144077301025):1.0263618230819702):8.671770095825195,((Neocossyphus_rufus:3.781330108642578,(Stizorhina_finschi:1.8167084455490112,Stizorhina_fraseri:1.8167084455490112):1.964621663093567):5.222043037414551,Neocossyphus_poensis:9.003373146057129):6.834020614624023):1.089311122894287,(((Sialia_mexicana:2.2815449237823486,Sialia_currucoides:2.2815449237823486):1.2453370094299316,Sialia_sialis:3.5268819332122803):5.498871326446533,Grandala_coelicolor:9.025753021240234):7.900950908660889):1.3132131099700928,(((((Zoothera_mollissima:6.538686275482178,Zoothera_dixoni:6.538686275482178):3.440690517425537,((Zoothera_monticola:7.290701866149902,Zoothera_marginata:7.290701866149902):2.061424732208252,(Zoothera_andromedae:5.729849815368652,((Zoothera_lunulata:3.0303523540496826,(Zoothera_talaseae:2.095592975616455,Zoothera_heinei:2.095592975616455):0.9347593784332275):1.518790364265442,(Zoothera_imbricata:1.3653093576431274,Zoothera_dauma:1.3653093576431274):3.183833360671997):1.1807068586349487):3.622276782989502):0.6272501349449158):4.167613983154297,((Cochoa_azurea:2.798647165298462,(Cochoa_purpurea:1.3811652660369873,(Cochoa_viridis:0.20882146060466766,Cochoa_beccarii:0.20882146060466766):1.1723438501358032):1.4174820184707642):4.974405765533447,(Chlamydochaera_jefferyi:7.566681385040283,Geomalia_heinrichi:7.566681385040283):0.20637156069278717):6.373937606811523):0.14050531387329102,((Zoothera_sibirica:13.357992172241211,((Zoothera_machiki:0.7137273550033569,Zoothera_guttata:0.7137273550033569):9.54682731628418,(((((Zoothera_crossleyi:5.262556552886963,(Zoothera_wardii:1.3240578174591064,Zoothera_margaretae:1.3240578174591064):3.9384987354278564):0.7526121735572815,Zoothera_gurneyi:6.0151686668396):0.5621359944343567,((Zoothera_tanganjicae:3.8409271240234375,Zoothera_piaggiae:3.8409271240234375):1.8972493410110474,Zoothera_oberlaenderi:5.738176345825195):0.8391284942626953):0.6894129514694214,(Zoothera_turipavae:7.179689884185791,(Zoothera_joiceyi:6.645054817199707,((Cataponera_turdoides:1.6962422132492065,Zoothera_camaronensis:1.6962422132492065):4.061916828155518,(Zoothera_princei:0.8610698580741882,Zoothera_everetti:0.8610698580741882):4.89708948135376):0.8868954181671143):0.5346353054046631):0.08702787011861801):2.1891427040100098,(Zoothera_spiloptera:8.73420524597168,(Zoothera_citrina:8.037282943725586,((((Zoothera_mendeni:0.19723865389823914,Zoothera_erythronota:0.19723865389823914):2.5613746643066406,(Zoothera_leucolaema:1.4427756071090698,Zoothera_cinerea:1.4427756071090698):1.3158377408981323):2.4095239639282227,(Zoothera_dohertyi:3.4261679649353027,Zoothera_interpres:3.4261679649353027):1.741969347000122):0.2772377133369446,(Zoothera_peronii:4.68442964553833,Zoothera_schistacea:4.68442964553833):0.7609454393386841):2.591907501220703):0.6969224214553833):0.7216556668281555):0.8046939969062805):3.0974371433258057):0.1061335951089859,(((Turdus_viscivorus:9.721382141113281,Turdus_daguae:9.721382141113281):0.9974526166915894,((((((((Turdus_subalaris:3.990145683288574,Turdus_leucops:3.990145683288574):0.970237135887146,Turdus_pelios:4.96038293838501):1.93409264087677,(Turdus_falcklandii:6.627647876739502,((((Turdus_flavipes:5.07726526260376,(((Turdus_leucomelas:4.0844902992248535,(Turdus_hauxwelli:1.2611942291259766,Turdus_fumigatus:1.2611942291259766):2.823296070098877):0.733700692653656,(((((Turdus_haplochrous:0.7059669494628906,Turdus_grayi:0.7059669494628906):0.2062539905309677,Turdus_nudigenis:0.9122208952903748):0.7158331274986267,Turdus_maculirostris:1.6280540227890015):1.0534040927886963,Turdus_rufiventris:2.6814582347869873):1.8056122064590454,Turdus_obsoletus:4.487070560455322):0.33112072944641113):0.21527713537216187,(Turdus_assimilis:2.9068846702575684,Turdus_albicollis:2.9068846702575684):2.1265835762023926):0.04379703104496002):0.05565368011593819,Turdus_rufopalliatus:5.132918834686279):0.4385519325733185,(((Nesocichla_eremita:3.505434274673462,(Turdus_amaurochalinus:2.3184492588043213,(Turdus_maranonicus:0.30803433060646057,Turdus_ignobilis:0.30803433060646057):2.0104148387908936):1.1869850158691406):0.49220579862594604,Turdus_lawrencii:3.9976401329040527):0.9368646740913391,((Turdus_chiguanco:3.6238667964935303,((Turdus_nigriceps:3.312363386154175,(Turdus_serranus:2.6129844188690186,Turdus_fuscater:2.6129844188690186):0.6993788480758667):0.26205137372016907,Turdus_olivater:3.5744147300720215):0.04945206269621849):0.25645002722740173,Turdus_fulviventris:3.880316734313965):1.0541880130767822):0.6369660496711731):0.5516316890716553,Turdus_reevei:6.12310266494751):0.5045453906059265):0.2668274939060211):0.4977622330188751,(((((Turdus_jamaicensis:3.5825703144073486,Turdus_swalesi:3.5825703144073486):1.768412470817566,(Turdus_plumbeus:4.457816123962402,Turdus_aurantius:4.457816123962402):0.8931665420532227):0.7783724069595337,((Turdus_infuscatus:3.7961671352386475,Turdus_nigrescens:3.7961671352386475):1.1036875247955322,(Turdus_rufitorques:0.35598865151405334,Turdus_migratorius:0.35598865151405334):4.543866157531738):1.2295005321502686):0.7435495257377625,(Turdus_bewsheri:3.6481730937957764,Turdus_libonyanus:3.6481730937957764):3.224731683731079):0.42178475856781006,Turdus_olivaceofuscus:7.294689655303955):0.09754820913076401):0.37758004665374756,(Turdus_menachensis:7.4763031005859375,((((Turdus_cardis:0.9907158017158508,Turdus_hortulorum:0.9907158017158508):1.0038870573043823,(Turdus_dissimilis:0.9156640768051147,Turdus_unicolor:0.9156640768051147):1.0789387226104736):2.576655149459839,Turdus_boulboul:4.571258068084717):1.1030781269073486,(((((Turdus_feae:0.965609073638916,Turdus_obscurus:0.965609073638916):0.0033134694676846266,Turdus_pallidus:0.9689225554466248):1.4818135499954224,(Turdus_celaenops:0.8649234771728516,Turdus_chrysolaus:0.8649234771728516):1.5858126878738403):0.6977745294570923,Turdus_poliocephalus:3.148510694503784):1.9613953828811646,((Turdus_pilaris:4.076632022857666,((Turdus_albocinctus:2.4885594844818115,Turdus_rubrocanus:2.4885594844818115):1.1027709245681763,Turdus_kessleri:3.5913305282592773):0.48530158400535583):0.4527261257171631,((Turdus_naumanni:1.5777596235275269,Turdus_ruficollis:1.5777596235275269):1.5971077680587769,Turdus_torquatus:3.1748673915863037):1.3544907569885254):0.5805479288101196):0.5644301772117615):1.8019667863845825):0.2935146689414978):0.5797683596611023,((Turdus_lherminieri:5.78093147277832,(Turdus_iliacus:5.370031833648682,((Turdus_olivaceus:3.398059129714966,Turdus_helleri:3.398059129714966):0.6978469491004944,Turdus_ludoviciae:4.0959062576293945):1.2741256952285767):0.41089972853660583):0.8116233944892883,Turdus_plebejus:6.592555046081543):1.7570310831069946):0.5733010768890381,(Turdus_tephronotus:7.4755682945251465,Turdus_merula:7.4755682945251465):1.44731867313385):1.4251950979232788,Turdus_philomelos:10.348082542419434):0.3707521855831146):1.70802903175354,(Turdus_mupinensis:8.978683471679688,Psophocichla_litsitsirupa:8.978683471679688):3.4481801986694336):1.0372618436813354):0.8233705163002014):0.1607867330312729,((Zoothera_naevia:5.1880645751953125,Zoothera_major:5.1880645751953125):8.069523811340332,(((((((((Catharus_guttatus:3.0412869453430176,Catharus_occidentalis:3.0412869453430176):1.511838674545288,Catharus_gracilirostris:4.553125858306885):0.6755372881889343,(((Catharus_minimus:0.9435207843780518,Catharus_fuscescens:0.9435207843780518):0.642543375492096,Catharus_bicknelli:1.586064100265503):2.9041824340820312,Catharus_frantzii:4.490246772766113):0.738416314125061):0.8665579557418823,Catharus_ustulatus:6.095221042633057):0.9763667583465576,((Catharus_aurantiirostris:4.450838088989258,Catharus_mexicanus:4.450838088989258):1.4949439764022827,(Catharus_dryas:4.0034050941467285,Catharus_fuscater:4.0034050941467285):1.9423766136169434):1.1258058547973633):2.671124219894409,Hylocichla_mustelina:9.742712020874023):0.7142806649208069,Zoothera_dumasi:10.456992149353027):0.216676726937294,Zoothera_pinicola:10.67366886138916):0.861927330493927,((Entomodestes_leucotis:1.122328758239746,Entomodestes_coracinus:1.122328758239746):4.648772239685059,Cichlopsis_leucogenys:5.771100997924805):5.764495372772217):1.7219922542572021):1.190693736076355):3.7916347980499268):2.9803988933563232,(((((((((((Brachypteryx_stellata:6.5844879150390625,Brachypteryx_montana:6.5844879150390625):0.14581561088562012,(Brachypteryx_leucophrys:5.061325550079346,Brachypteryx_hyperythra:5.061325550079346):1.6689778566360474):3.295175552368164,((Luscinia_pectardens:3.9141526222229004,(Luscinia_brunnea:2.0316343307495117,Luscinia_cyane:2.0316343307495117):1.8825182914733887):4.712217330932617,((Luscinia_sibilans:3.8178653717041016,Erithacus_akahige:3.8178653717041016):0.3429425060749054,Erithacus_komadori:4.160808086395264):4.465561866760254):1.399109125137329):2.4912731647491455,((Heinrichia_calligyna:0.9611451029777527,Pinarornis_plumosus:0.9611451029777527):9.05844783782959,(Rhinomyias_insignis:1.4843437671661377,Rhinomyias_brunneatus:1.4843437671661377):8.535248756408691):2.497159719467163):1.0838038921356201,Erithacus_rubecula:13.600556373596191):0.4410421848297119,(((Luscinia_obscura:12.203554153442383,Irania_gutturalis:12.203554153442383):0.7644124031066895,((Luscinia_megarhynchos:2.563300848007202,Luscinia_luscinia:2.563300848007202):8.900089263916016,(Luscinia_svecica:8.738073348999023,Hodgsonius_phaenicuroides:8.738073348999023):2.7253172397613525):1.5045759677886963):0.886040449142456,(((((((((Phoenicurus_caeruleocephala:2.442110061645508,Phoenicurus_schisticeps:2.442110061645508):2.7356419563293457,Phoenicurus_alaschanicus:5.1777520179748535):1.5596789121627808,Phoenicurus_frontalis:6.737431049346924):1.1177610158920288,Phoenicurus_erythronotus:7.855192184448242):2.369439125061035,((Chaimarrornis_leucocephalus:5.30829381942749,(Rhyacornis_fuliginosa:1.0317492485046387,Rhyacornis_bicolor:1.0317492485046387):4.276544570922852):2.949899673461914,(((Phoenicurus_hodgsoni:3.487044095993042,Phoenicurus_erythrogastrus:3.487044095993042):0.6643989682197571,(Phoenicurus_ochruros:3.507270336151123,Phoenicurus_auroreus:3.507270336151123):0.6441729068756104):0.7572156190872192,(Phoenicurus_phoenicurus:4.70573091506958,Phoenicurus_moussieri:4.70573091506958):0.2029278576374054):3.349534749984741):1.966437578201294):2.514648675918579,(((Monticola_cinclorhynchus:8.664582252502441,(Monticola_gularis:7.212520599365234,Monticola_rufiventris:7.212520599365234):1.4520618915557861):0.855249285697937,(((Myrmecocichla_semirufa:3.678222894668579,(Monticola_angolensis:0.5352474451065063,Monticola_rupestris:0.5352474451065063):3.142975330352783):1.7069202661514282,(Monticola_solitarius:2.6454286575317383,Monticola_saxatilis:2.6454286575317383):2.7397146224975586):0.7611857652664185,((Monticola_explorator:3.74286150932312,((Monticola_sharpei:0.563553512096405,Monticola_erythronotus:0.563553512096405):1.2757418155670166,Monticola_imerinus:1.8392952680587769):1.9035661220550537):0.6808103322982788,Monticola_brevipes:4.423671722412109):1.7226570844650269):3.3735029697418213):2.5409116744995117,((((Saxicola_macrorhynchus:5.493554592132568,Saxicola_gutturalis:5.493554592132568):2.589902400970459,(((Saxicola_caprata:6.496127605438232,Saxicola_insignis:6.496127605438232):0.15002314746379852,((Saxicola_dacotiae:3.8006350994110107,Saxicola_torquatus:3.8006350994110107):1.3391976356506348,(Saxicola_leucurus:3.7715983390808105,Saxicola_tectes:3.7715983390808105):1.3682345151901245):1.5063178539276123):1.200989842414856,(Saxicola_ferreus:3.256568193435669,Saxicola_jerdoni:3.256568193435669):4.590572357177734):0.2363167554140091):0.28567108511924744,Saxicola_rubetra:8.369128227233887):3.1824257373809814,((Myrmecocichla_albifrons:8.405716896057129,(Oenanthe_bifasciata:7.379408359527588,(Cercomela_schlegelii:5.718868732452393,(Cercomela_sinuata:1.6995267868041992,Cercomela_tractrac:1.6995267868041992):4.019341945648193):1.6605395078659058):1.0263087749481201):1.569812297821045,((((Cercomela_sordida:3.401533842086792,Myrmecocichla_formicivora:3.401533842086792):3.195798635482788,Myrmecocichla_cinnamomeiventris:6.59733247756958):0.5584144592285156,((Myrmecocichla_nigra:4.797460556030273,(Myrmecocichla_arnoti:4.498599052429199,(Myrmecocichla_tholloni:3.2536191940307617,Myrmecocichla_melaena:3.2536191940307617):1.2449798583984375):0.2988613545894623):0.4415223002433777,(Myrmecocichla_aethiops:4.788444995880127,Oenanthe_monticola:4.788444995880127):0.45053786039352417):1.9167643785476685):2.6070895195007324,((Oenanthe_phillipsi:8.133061408996582,(((Cercomela_dubia:5.447453022003174,Cercomela_scotocerca:5.447453022003174):1.1046321392059326,(((Oenanthe_leucura:3.580925464630127,(((Oenanthe_lugens:0.5523584485054016,Oenanthe_finschii:0.5523584485054016):0.7076728343963623,(Oenanthe_chrysopygia:0.9872370958328247,Oenanthe_xanthoprymna:0.9872370958328247):0.2727942168712616):2.316038131713867,(Oenanthe_leucopyga:3.158060312271118,Oenanthe_albonigra:3.158060312271118):0.4180089831352234):0.004856115207076073):0.9067152142524719,(Cercomela_fusca:3.795943021774292,Oenanthe_picata:3.795943021774292):0.6916977167129517):1.3042948246002197,(Cercomela_melanura:4.293181419372559,Cercomela_familiaris:4.293181419372559):1.4987542629241943):0.7601494193077087):0.5531371831893921,Oenanthe_moesta:7.105222225189209):1.027838945388794):1.0039361715316772,((Oenanthe_lugentoides:6.839968681335449,((Oenanthe_pileata:2.44836688041687,(Oenanthe_isabellina:0.6162304878234863,Oenanthe_bottae:0.6162304878234863):1.8321363925933838):1.8094482421875,Oenanthe_oenanthe:4.257814884185791):2.582153558731079):0.6623614430427551,((Oenanthe_deserti:5.535589218139648,Oenanthe_monacha:5.535589218139648):0.9663850665092468,((Oenanthe_pleschanka:0.1511891931295395,Oenanthe_hispanica:0.1511891931295395):0.30637606978416443,Oenanthe_cypriaca:0.4575652480125427):6.044408798217773):1.0003559589385986):1.634667158126831):0.6258394122123718):0.21269260346889496):1.5760247707366943):0.5091894865036011):0.6785364151000977):0.47862592339515686,(((Luscinia_ruficeps:0.018242770805954933,Luscinia_calliope:0.018242770805954933):4.315187454223633,Rhinomyias_gularis:4.333430290222168):0.8760290741920471,Luscinia_pectoralis:5.20945930480957):8.00844669342041):0.32112929224967957,(((((Ficedula_hyperythra:9.693394660949707,(Ficedula_tricolor:4.135382652282715,Cyornis_lemprieri:4.135382652282715):5.558011531829834):1.0348434448242188,((Cyornis_hoevelli:9.302650451660156,((Rhinomyias_colonus:2.2307941913604736,Ficedula_hodgsonii:2.2307941913604736):2.0576210021972656,Ficedula_mugimaki:4.28841495513916):5.014235019683838):0.18637000024318695,((Cyornis_pallipes:7.334928512573242,(Ficedula_strophiata:0.6158818006515503,Ficedula_basilanica:0.6158818006515503):6.719046592712402):1.1856032609939575,((Ficedula_superciliaris:2.174826145172119,(Ficedula_rufigula:1.0529578924179077,Ficedula_westermanni:1.0529578924179077):1.1218682527542114):0.822077214717865,Ficedula_sapphira:2.996903419494629):5.523628234863281):0.9684883952140808):1.2392181158065796):0.27097082138061523,((((Ficedula_parva:0.32985126972198486,Ficedula_albicilla:0.32985126972198486):2.989638566970825,Ficedula_subrubra:3.3194897174835205):2.2786865234375,(Cyornis_turcosus:2.8040618896484375,Cyornis_ruckii:2.8040618896484375):2.794114589691162):2.3677010536193848,((Cyornis_herioti:2.126169443130493,((Cyornis_sanfordi:0.26987311244010925,Ficedula_hypoleuca:0.26987311244010925):1.0962625741958618,(Cyornis_magnirostris:1.00017249584198,Ficedula_albicollis:1.00017249584198):0.3659632205963135):0.7600337862968445):0.12635886669158936,Ficedula_semitorquata:2.252528429031372):5.713348865509033):3.0333316326141357):0.43866080045700073,((Ficedula_buruensis:0.8095742464065552,Ficedula_bonthaina:0.8095742464065552):9.059864044189453,(((Ficedula_timorensis:4.951160430908203,Ficedula_harterti:4.951160430908203):1.766709804534912,(Ficedula_dumetoria:4.280335903167725,Ficedula_platenae:4.280335903167725):2.4375345706939697):0.7267985939979553,((Xenocopsychus_ansorgei:2.292154550552368,Monticola_rufocinereus:2.292154550552368):1.888901948928833,Ficedula_crypta:4.181056499481201):3.2636125087738037):2.424769639968872):1.5684311389923096):0.4453902542591095,(Ficedula_narcissina:1.3309779167175293,Ficedula_zanthopygia:1.3309779167175293):10.552282333374023):1.6557751893997192):0.2455998659133911,(((((Enicurus_scouleri:0.9476819634437561,Enicurus_immaculatus:0.9476819634437561):6.760590553283691,Enicurus_schistaceus:7.708272457122803):1.546578049659729,(Enicurus_velatus:6.3022260665893555,(Enicurus_ruficapillus:5.718759059906006,(Enicurus_maculatus:2.851536273956299,Enicurus_leschenaulti:2.851536273956299):2.867222785949707):0.5834670662879944):2.952624559402466):3.383854627609253,(Cinclidium_frontale:11.92285442352295,((((Myophonus_castaneus:1.0336673259735107,Myophonus_caeruleus:1.0336673259735107):4.522745132446289,(Myophonus_robinsoni:0.5707409381866455,Myophonus_glaucinus:0.5707409381866455):4.985671520233154):2.1357221603393555,Myophonus_insularis:7.692134380340576):0.8738386631011963,(((Myophonus_blighi:0.9925253987312317,Myophonus_melanurus:0.9925253987312317):2.74202823638916,Myophonus_horsfieldii:3.734553575515747):0.7908097505569458,Myophonus_borneensis:4.525363445281982):4.040609836578369):3.3568813800811768):0.7158509492874146):0.7713847160339355,(Cinclidium_leucurum:5.19384765625,Cinclidium_diana:5.19384765625):8.216241836547852):0.3745448887348175):0.0693717896938324):0.18759146332740784):0.9636596441268921,((((Eumyias_indigo:4.162164688110352,(((Rhinomyias_additus:1.9592304229736328,Eumyias_albicaudatus:1.9592304229736328):0.18111300468444824,Eumyias_panayensis:2.140343427658081):0.9084829092025757,(Eumyias_sordidus:0.4078023433685303,Eumyias_thalassinus:0.4078023433685303):2.641023874282837):1.1133382320404053):2.814286708831787,Cyanoptila_cyanomelana:6.976451396942139):5.235597610473633,(((((((Cyornis_rufigastra:2.850639581680298,(Rhinomyias_umbratilis:1.6714158058166504,Rhinomyias_ruficauda:1.6714158058166504):1.179223656654358):1.7636913061141968,((Cyornis_poliogenys:0.775384783744812,Rhinomyias_olivaceus:0.775384783744812):2.400089979171753,Cyornis_banyumas:3.1754748821258545):1.4388560056686401):1.702958583831787,Cyornis_rubeculoides:6.317289352416992):0.6591655015945435,(Cyornis_unicolor:4.682947158813477,((Cyornis_caerulatus:2.6940722465515137,Rhinomyias_oscillans:2.6940722465515137):0.8354143500328064,Cyornis_superbus:3.529486656188965):1.1534603834152222):2.2935078144073486):2.195733070373535,Cyornis_hyacinthinus:9.172187805175781):1.141106128692627,((Cyornis_tickelliae:3.119654417037964,Rhinomyias_albigularis:3.119654417037964):2.224735736846924,Ficedula_monileger:5.344389915466309):4.9689040184021):1.1839525699615479,(((Niltava_davidi:1.1943604946136475,Niltava_sumatrana:1.1943604946136475):6.467896938323975,Niltava_sundara:7.662257671356201):2.8406128883361816,(Niltava_grandis:10.056392669677734,(Niltava_macgrigoriae:9.675586700439453,Niltava_vivida:9.675586700439453):0.3808063864707947):0.4464775025844574):0.9943761229515076):0.7148023843765259):0.08930595964193344,(Cyornis_concretus:11.03804874420166,(Myiomela_major:0.7187580466270447,Myiomela_albiventris:0.7187580466270447):10.319291114807129):1.2633057832717896):2.7039029598236084):0.4744548201560974,(Ficedula_nigrorufa:14.232316970825195,((((((Bradornis_infuscatus:4.4021992683410645,Bradornis_pallidus:4.4021992683410645):3.271254301071167,(Bradornis_microrhynchus:6.461953639984131,Bradornis_mariquensis:6.461953639984131):1.2114999294281006):1.1730574369430542,(((Muscicapa_dauurica:4.058242321014404,(Muscicapa_olivascens:3.7346763610839844,Muscicapa_comitata:3.7346763610839844):0.32356610894203186):1.1980880498886108,(Muscicapa_caerulescens:1.2613582611083984,Muscicapa_randi:1.2613582611083984):3.9949722290039062):2.7834348678588867,((((Muscicapa_sethsmithi:2.6885781288146973,Muscicapa_tessmanni:2.6885781288146973):2.8165130615234375,(Muscicapa_adusta:5.32024621963501,(Muscicapa_striata:5.05788516998291,(((Muscicapa_ruficauda:1.7707000970840454,Muscicapa_aquatica:1.7707000970840454):1.0188336372375488,(Muscicapa_cassini:1.8877061605453491,Muscicapa_boehmi:1.8877061605453491):0.9018275737762451):1.9168082475662231,Muscicapa_gambagae:4.706341743469238):0.3515433967113495):0.26236075162887573):0.18484506011009216):1.0211039781570435,((Muscicapa_sibirica:2.729038953781128,Muscicapa_ferruginea:2.729038953781128):2.619460105895996,(((Muscicapa_griseisticta:0.7957383394241333,Muscicapa_lendu:0.7957383394241333):3.47527813911438,(Muscicapa_muttui:2.2061517238616943,Muscicapa_epulata:2.2061517238616943):2.0648648738861084):0.22418703138828278,Muscicapa_ussheri:4.495203495025635):0.8532955050468445):1.1776961088180542):1.2071243524551392,(Muscicapa_segregata:7.253499507904053,Muscicapa_infuscata:7.253499507904053):0.47982001304626465):0.3064458966255188):0.8067455887794495):0.0626588761806488,(((Fraseria_ocreata:6.423532962799072,Fraseria_cinerascens:6.423532962799072):0.42135491967201233,(Myioparus_plumbeus:6.807823181152344,Myioparus_griseigularis:6.807823181152344):0.037064723670482635):1.6151838302612305,((Melaenornis_annamarulae:6.180816173553467,(Melaenornis_pammelaina:5.41452169418335,(Melaenornis_edolioides:4.007112979888916,Melaenornis_ardesiacus:4.007112979888916):1.4074087142944336):0.7662942409515381):0.5107091665267944,(Empidornis_semipartitus:4.747542858123779,(Namibornis_herero:3.8276257514953613,Sigelus_silens:3.8276257514953613):0.9199169874191284):1.943982481956482):1.7685463428497314):0.4490981996059418):0.27060842514038086,Rhinomyias_goodfellowi:9.179778099060059):3.6871604919433594,((((Erythropygia_signata:3.0799031257629395,Erythropygia_coryphaeus:3.0799031257629395):5.321736812591553,((Erythropygia_quadrivirgata:4.8578104972839355,Erythropygia_barbata:4.8578104972839355):1.6196436882019043,Erythropygia_leucosticta:6.47745418548584):1.9241853952407837):2.5023562908172607,(Erythropygia_paena:8.49295425415039,((Erythropygia_hartlaubi:4.455906391143799,Erythropygia_leucophrys:4.455906391143799):3.7197329998016357,(Cercotrichas_podobe:4.190512657165527,Erythropygia_galactotes:4.190512657165527):3.9851269721984863):0.31731492280960083):2.411041736602783):0.023283077403903008,((Dioptrornis_brunneus:5.287511348724365,(Dioptrornis_fischeri:0.02545752003788948,Dioptrornis_chocolatinus:0.02545752003788948):5.262053489685059):5.082215785980225,((((((Cyornis_hainanus:0.01911245845258236,Copsychus_saularis:0.01911245845258236):1.3042584657669067,Copsychus_sechellarum:1.3233709335327148):1.2392750978469849,Copsychus_albospecularis:2.56264591217041):5.10716438293457,Saxicoloides_fulicatus:7.6698102951049805):1.7382029294967651,Cyornis_omissus:9.408013343811035):0.7692105174064636,(Trichixos_pyrropygus:9.47624683380127,(Copsychus_luzoniensis:6.743477821350098,((Copsychus_cebuensis:2.67602801322937,Copsychus_niger:2.67602801322937):2.3257429599761963,(Copsychus_stricklandii:0.790605902671814,Copsychus_malabaricus:0.790605902671814):4.211164951324463):1.7417069673538208):2.7327685356140137):0.7009772062301636):0.19250325858592987):0.55755215883255):1.939659595489502):1.3653782606124878):1.2473957538604736):0.09873337298631668,(((Alethe_poliocephala:8.026041984558105,((Alethe_fuelleborni:4.109997272491455,Alethe_choloensis:4.109997272491455):2.6019198894500732,Alethe_poliophrys:6.711916923522949):1.3141252994537354):5.6359944343566895,Alethe_diademata:13.662036895751953):0.09194306284189224,((((Cossypha_isabellae:6.885025501251221,Cossyphicula_roberti:6.885025501251221):3.5419275760650635,(Cossypha_cyanocampter:9.908563613891602,((Ficedula_henrici:8.311028480529785,Cossypha_albicapilla:8.311028480529785):0.029314905405044556,(Cossypha_dichroa:6.25977087020874,(Cossypha_heinrichi:6.232131481170654,(Cossypha_niveicapilla:5.272301197052002,(Cossypha_semirufa:3.269554853439331,Cossypha_heuglini:3.269554853439331):2.00274658203125):0.9598299860954285):0.02763940766453743):2.080573081970215):1.5682194232940674):0.5183897018432617):1.5749118328094482,((((Sheppardia_lowei:1.7881665229797363,Sheppardia_aurantiithorax:1.7881665229797363):2.8912081718444824,Sheppardia_montana:4.679374694824219):6.217074394226074,(((Sheppardia_aequatorialis:4.258463382720947,Sheppardia_gabela:4.258463382720947):1.141817331314087,Sheppardia_cyornithopsis:5.400280952453613):2.116056203842163,((((Cossypha_natalensis:0.20411106944084167,Sheppardia_gunningi:0.20411106944084167):4.736873149871826,Sheppardia_sharpei:4.94098424911499):0.2241368442773819,Cossypha_polioptera:5.165121078491211):0.789958119392395,Sheppardia_bocagei:5.955079078674316):1.5612579584121704):3.3801116943359375):0.6432515978813171,(Cossypha_humeralis:10.210177421569824,((Cossypha_archeri:5.296457767486572,Cossypha_caffra:5.296457767486572):1.886496901512146,Cossypha_anomala:7.182954788208008):3.0272228717803955):1.329522967338562):0.46216437220573425):0.9655669927597046,((Swynnertonia_swynnertoni:11.435402870178223,Pogonocichla_stellata:11.435402870178223):1.3212236166000366,(((Cichladusa_arquata:2.7564642429351807,Cichladusa_ruficauda:2.7564642429351807):5.215956211090088,Cichladusa_guttata:7.9724202156066895):4.452045440673828,(Stiphrornis_erythrothorax:0.09140941500663757,Humblotia_flavirostris:0.09140941500663757):12.333056449890137):0.33216074109077454):0.2108054757118225):0.7865478992462158):1.8244664669036865):0.10369841754436493,((Ficedula_solitaris:1.464118242263794,Ficedula_disposita:1.464118242263794):12.616902351379395,(((Tarsiger_chrysaeus:4.9388651847839355,Tarsiger_johnstoniae:4.9388651847839355):1.2460781335830688,Tarsiger_indicus:6.184943199157715):3.5595948696136475,(Tarsiger_hyperythrus:3.0913960933685303,Tarsiger_cyanurus:3.0913960933685303):6.653141975402832):4.336482524871826):1.6011238098144531):0.5834674835205078,Muscicapella_hodgsoni:16.26561164855957):4.954704284667969):7.0842814445495605):1.092535376548767):7.587851047515869,(((((((Certhia_hodgsoni:5.331903457641602,Certhia_brachydactyla:5.331903457641602):1.0653055906295776,(Certhia_familiaris:1.859495997428894,Certhia_americana:1.859495997428894):4.537713050842285):3.6926422119140625,Certhia_himalayana:10.089851379394531):0.5073232054710388,((Certhia_nipalensis:3.178835153579712,Certhia_tianquanensis:3.178835153579712):3.8154900074005127,(Certhia_manipurensis:3.814413070678711,Certhia_discolor:3.814413070678711):3.1799123287200928):3.602849245071411):10.543620109558105,(Tichodroma_muraria:8.583306312561035,Salpornis_spilonotus:8.583306312561035):12.557487487792969):4.7890214920043945,((((Salpinctes_obsoletus:14.877517700195312,((Hylorchilus_sumichrasti:0.709273636341095,Hylorchilus_navai:0.709273636341095):10.221292495727539,Catherpes_mexicanus:10.930566787719727):3.946950912475586):2.0372297763824463,((((Campylorhynchus_turdinus:5.4426679611206055,((Campylorhynchus_megalopterus:3.8519818782806396,((Campylorhynchus_albobrunneus:1.5999042987823486,Campylorhynchus_zonatus:1.5999042987823486):1.5147030353546143,Campylorhynchus_fasciatus:3.114607334136963):0.7373743653297424):0.36393100023269653,Campylorhynchus_nuchalis:4.215912818908691):1.2267552614212036):2.312809944152832,(Campylorhynchus_brunneicapillus:7.404318809509277,(Campylorhynchus_yucatanicus:5.694709300994873,((Campylorhynchus_griseus:2.948787212371826,Campylorhynchus_chiapensis:2.948787212371826):1.833876609802246,(Campylorhynchus_rufinucha:3.5017406940460205,(Campylorhynchus_jocosus:3.144850969314575,Campylorhynchus_gularis:3.144850969314575):0.3568897247314453):1.2809231281280518):0.9120457172393799):1.7096093893051147):0.3511589765548706):5.485605716705322,(Odontorchilus_cinereus:0.9023929238319397,Odontorchilus_branickii:0.9023929238319397):12.338690757751465):0.7275657653808594,(((Thryomanes_bewickii:9.879488945007324,(Thryothorus_ludovicianus:6.326993942260742,Henicorhina_leucosticta:6.326993942260742):3.552494764328003):3.3895199298858643,((Thryothorus_rufalbus:9.328601837158203,((Thryothorus_sinaloa:1.3784592151641846,Thryothorus_eisenmanni:1.3784592151641846):4.758776664733887,Thryothorus_pleurostictus:6.137235641479492):3.19136643409729):2.1652605533599854,((((((Thryothorus_griseus:2.241825580596924,Thryothorus_atrogularis:2.241825580596924):2.9025344848632812,(((Henicorhina_negreti:2.350966453552246,Thryothorus_maculipectus:2.350966453552246):0.08510595560073853,Thryothorus_rutilus:2.43607234954834):2.0192127227783203,((Thryothorus_spadix:0.7198352813720703,Thryothorus_felix:0.7198352813720703):2.704730749130249,Thryothorus_sclateri:3.4245660305023193):1.0307191610336304):0.6890749335289001):2.0224926471710205,Thryothorus_fasciatoventris:7.166852951049805):0.815825343132019,(Thryothorus_mystacalis:7.3682541847229,((Thryothorus_coraya:5.054837703704834,Thryothorus_euophrys:5.054837703704834):1.4400434494018555,Thryothorus_genibarbis:6.4948811531066895):0.8733733892440796):0.6144238710403442):2.205092191696167,(Henicorhina_leucoptera:7.74746036529541,Henicorhina_leucophrys:7.74746036529541):2.440309762954712):0.42989540100097656,((((Thryothorus_nigricapillus:5.119540214538574,(Thryothorus_semibadius:4.442736625671387,Thryothorus_nicefori:4.442736625671387):0.6768034100532532):2.0287880897521973,(((Thryothorus_leucotis:3.6916725635528564,Thryothorus_guarayanus:3.6916725635528564):1.513474464416504,Thryothorus_longirostris:5.2051472663879395):1.5072407722473145,Thryothorus_superciliaris:6.712388038635254):0.43594059348106384):0.6545387506484985,Thryothorus_modestus:7.802867412567139):0.6715176105499268,((Thryothorus_thoracicus:2.896357774734497,Thryothorus_leucopogon:2.896357774734497):1.4648159742355347,Ferminia_cerverai:4.361173629760742):4.113211154937744):2.1432809829711914):0.876197099685669):1.7751458883285522):0.13686145842075348,(((Thryorchilus_browni:9.386863708496094,(((Cistothorus_platensis:4.302192211151123,Cistothorus_meridae:4.302192211151123):2.573873519897461,Cistothorus_apolinari:6.876065731048584):0.037623416632413864,Cistothorus_palustris:6.913689136505127):2.4731743335723877):1.3548309803009033,((Troglodytes_troglodytes:7.4868292808532715,Troglodytes_tanneri:7.4868292808532715):3.0411217212677,((Troglodytes_aedon:1.8891953229904175,Troglodytes_sissonii:1.8891953229904175):4.29298734664917,(((Troglodytes_rufulus:4.115792751312256,(Troglodytes_monticola:0.4311026334762573,Troglodytes_ochraceus:0.4311026334762573):3.684690237045288):0.07617537677288055,Troglodytes_rufociliatus:4.191967964172363):0.6719108819961548,(Troglodytes_cobbi:4.647507667541504,Troglodytes_solstitialis:4.647507667541504):0.21637123823165894):1.3183038234710693):4.345767974853516):0.21374385058879852):2.2728443145751953,(((Cinnycerthia_unirufa:3.4889252185821533,(Cinnycerthia_peruana:1.1162910461425781,Cinnycerthia_olivascens:1.1162910461425781):2.372634172439575):2.166595935821533,Cinnycerthia_fulva:5.655520915985107):5.52473783493042,(Uropsila_leucogastra:8.83959674835205,((Cyphorhinus_arada:1.4663596153259277,Cyphorhinus_phaeocephalus:1.4663596153259277):2.5582668781280518,Cyphorhinus_thoracicus:4.024626731872559):4.81497049331665):2.3406615257263184):1.8342801332473755):0.39133134484291077):0.562778890132904):2.9460980892181396):0.42776715755462646,(Microcerculus_bambla:2.7110259532928467,((Microcerculus_ustulatus:0.7341107130050659,Microcerculus_marginatus:0.7341107130050659):0.9700390100479126,Microcerculus_philomela:1.7041497230529785):1.0068761110305786):14.631488800048828):4.664825439453125,(((Polioptila_caerulea:4.086556911468506,((((Polioptila_nigriceps:1.571579933166504,Polioptila_lactea:1.571579933166504):1.2329996824264526,(Polioptila_guianensis:1.6800336837768555,(Polioptila_albiloris:1.2422088384628296,(Polioptila_schistaceigula:0.8177682161331177,Polioptila_lembeyei:0.8177682161331177):0.42444056272506714):0.43782487511634827):1.124545931816101):0.27012521028518677,((Polioptila_melanura:0.6658827662467957,Polioptila_clementsi:0.6658827662467957):1.1883280277252197,Polioptila_californica:1.8542107343673706):1.220494031906128):0.8423138856887817,Polioptila_plumbea:3.9170186519622803):0.16953817009925842):2.4469199180603027,Polioptila_dumicola:6.533476829528809):7.552203178405762,((Microbates_collaris:3.321657419204712,Microbates_cinereiventris:3.321657419204712):1.2636723518371582,Ramphocaenus_melanurus:4.585330009460449):9.500349998474121):7.92165994644165):3.922475814819336):2.910139799118042,(((((Sitta_solangiae:2.724578380584717,Sitta_himalayensis:2.724578380584717):5.449126243591309,((Sitta_europaea:2.161407470703125,Sitta_magna:2.161407470703125):2.991626262664795,Sitta_cashmirensis:5.15303373336792):3.0206708908081055):4.30472469329834,((((Sitta_krueperi:1.1935268640518188,Sitta_ledanti:1.1935268640518188):4.744812488555908,((Sitta_whiteheadi:0.9856736063957214,Sitta_villosa:0.9856736063957214):3.2795767784118652,(Sitta_yunnanensis:3.0586705207824707,Sitta_canadensis:3.0586705207824707):1.2065796852111816):1.6730890274047852):2.6643288135528564,(Sitta_formosa:1.6737738847732544,Sitta_leucopsis:1.6737738847732544):6.928894519805908):0.7523524761199951,((Sitta_pygmaea:6.305963516235352,(Sitta_victoriae:1.5386120080947876,(Sitta_castanea:0.970120370388031,Sitta_pusilla:0.970120370388031):0.5684916377067566):4.7673516273498535):2.4667999744415283,(Sitta_frontalis:8.609333038330078,Sitta_oenochlamys:8.609333038330078):0.16343019902706146):0.5822571516036987):3.123408794403076):1.7174140214920044,(Sitta_nagaensis:3.209254741668701,(Sitta_carolinensis:0.9144973158836365,Sitta_azurea:0.9144973158836365):2.29475736618042):10.986588478088379):2.968488931655884,(Sitta_tephronota:0.8957027196884155,Sitta_neumayer:0.8957027196884155):16.26862907409668):11.675622940063477):8.145028114318848):1.545754313468933,(((Phainoptila_melanoxantha:28.834253311157227,(Phainopepla_nitens:23.20846939086914,(Ptilogonys_caudatus:6.554494380950928,Ptilogonys_cinereus:6.554494380950928):16.653974533081055):5.6257853507995605):3.8281075954437256,((Bombycilla_cedrorum:9.511605262756348,(Bombycilla_garrulus:6.39933443069458,Bombycilla_japonica:6.39933443069458):3.1122705936431885):21.959091186523438,(Hylocitrea_bonensis:29.619293212890625,Hypocolius_ampelinus:29.619293212890625):1.8514025211334229):1.1916650533676147):1.5862104892730713,Dulus_dominicus:34.248573303222656):4.282166481018066):0.7919088006019592,((((Regulus_regulus:11.969712257385254,Regulus_calendula:11.969712257385254):7.766739368438721,Regulus_goodfellowi:19.736452102661133):12.808463096618652,(Regulus_madeirensis:11.085762977600098,Regulus_ignicapilla:11.085762977600098):21.459152221679688):2.7558162212371826,Regulus_satrapa:35.30073165893555):4.021916389465332):0.8285644054412842,((Urocynchramus_pylzowi:14.770408630371094,((Modulatrix_stictigula:9.969812393188477,Modulatrix_orostruthus:9.969812393188477):4.800447940826416,(Promerops_gurneyi:3.5397677421569824,Promerops_cafer:3.5397677421569824):11.23049259185791):1.4770407869946212E-4):23.642210006713867,(((((((Chloropsis_jerdoni:12.492865562438965,(Chloropsis_palawanensis:5.156272888183594,Chloropsis_flavipennis:5.156272888183594):7.336592674255371):11.104668617248535,Chloropsis_cyanopogon:23.5975341796875):2.099147319793701,(Chloropsis_hardwickii:7.986213684082031,Chloropsis_venusta:7.986213684082031):17.710468292236328):0.13246062397956848,((Chloropsis_media:18.310405731201172,(Chloropsis_sonnerati:16.641769409179688,(Chloropsis_kinabaluensis:13.878006935119629,Chloropsis_aurifrons:13.878006935119629):2.763763189315796):1.6686357259750366):2.0020012855529785,Chloropsis_cochinchinensis:20.312406539916992):5.516734600067139):6.710125923156738,(Irena_cyanogastra:10.604354858398438,Irena_puella:10.604354858398438):21.934911727905273):1.3842803239822388,(((((Prionochilus_maculatus:14.988242149353027,(Prionochilus_thoracicus:14.311027526855469,(Prionochilus_percussus:8.15671157836914,(Prionochilus_xanthopygius:6.449465274810791,Prionochilus_plateni:6.449465274810791):1.70724618434906):6.154316425323486):0.6772138476371765):4.384260177612305,Prionochilus_olivaceus:19.372501373291016):2.292264938354492,(((Dicaeum_melanoxanthum:14.261781692504883,(Dicaeum_agile:9.190461158752441,Dicaeum_everetti:9.190461158752441):5.0713210105896):1.8172852993011475,(Dicaeum_chrysorrheum:1.1564977169036865,Dicaeum_retrocinctum:1.1564977169036865):14.922569274902344):5.1675896644592285,(Dicaeum_hypoleucum:19.604097366333008,((((Dicaeum_vulneratum:1.716271162033081,Dicaeum_australe:1.716271162033081):13.70179271697998,((Dicaeum_nitidum:3.635390043258667,(Dicaeum_trochileum:2.93314266204834,Dicaeum_quadricolor:2.93314266204834):0.7022473812103271):4.077706813812256,Dicaeum_trigonostigma:7.713097095489502):7.704967498779297):0.7440311908721924,(((Dicaeum_annae:7.651769638061523,Dicaeum_nigrilore:7.651769638061523):5.7632317543029785,(((((Dicaeum_hirundinaceum:6.789939880371094,(Dicaeum_pectorale:0.10457243770360947,Dicaeum_geelvinkianum:0.10457243770360947):6.685367584228516):2.504960060119629,(Dicaeum_aeneum:8.687478065490723,(Dicaeum_eximium:4.116787433624268,Dicaeum_proprium:4.116787433624268):4.570690631866455):0.6074221134185791):0.836495578289032,((Dicaeum_ignipectus:7.327394485473633,(Dicaeum_celebicum:4.6069817543029785,Dicaeum_aeruginosum:4.6069817543029785):2.7204127311706543):1.0734360218048096,(Dicaeum_monticolum:7.759084701538086,Dicaeum_erythrorhynchos:7.759084701538086):0.6417456865310669):1.730564832687378):1.5211479663848877,(Dicaeum_pygmaeum:1.6724956035614014,(Dicaeum_concolor:0.11630009114742279,Dicaeum_maugei:0.11630009114742279):1.556195616722107):9.980048179626465):0.632591187953949,(((Dicaeum_igniferum:5.205619812011719,Dicaeum_nehrkorni:5.205619812011719):2.6361052989959717,(Dicaeum_cruentatum:7.788023948669434,Dicaeum_sanguinolentum:7.788023948669434):0.0537012442946434):1.8185118436813354,Dicaeum_tristrami:9.660237312316895):2.6248974800109863):1.1298668384552002):1.5246883630752563,(Dicaeum_aureolimbatum:0.9912334680557251,Dicaeum_haematostictum:0.9912334680557251):13.948456764221191):1.2224056720733643):1.059821367263794,((Dicaeum_anthonyi:7.8376007080078125,Dicaeum_vincens:7.8376007080078125):2.5315005779266357,(Dicaeum_erythrothorax:3.133504867553711,Dicaeum_bicolor:3.133504867553711):7.235596179962158):6.852815628051758):2.3821799755096436):1.6425597667694092):0.4181104302406311):9.606019020080566,((((Hypogramma_hypogrammicum:2.944373607635498,Arachnothera_crassirostris:2.944373607635498):10.98963737487793,Arachnothera_chrysogenys:13.934011459350586):5.098568916320801,(Arachnothera_affinis:13.61772346496582,(Arachnothera_everetti:6.67966365814209,Arachnothera_magna:6.67966365814209):6.9380598068237305):5.414856910705566):6.466707229614258,((Arachnothera_robusta:1.3764079809188843,Arachnothera_juliae:1.3764079809188843):16.228931427001953,((Arachnothera_flavigaster:3.66591215133667,Arachnothera_clarae:3.66591215133667):4.230624675750732,Arachnothera_longirostra:7.896536827087402):9.708803176879883):7.893947124481201):5.771498680114746):2.1183698177337646,((((((((Anthreptes_aurantium:1.2508409023284912,Anthreptes_collaris:1.2508409023284912):2.7074530124664307,Anthreptes_longuemarei:3.958293914794922):8.345202445983887,Anthreptes_fraseri:12.303496360778809):1.7792813777923584,((Anthreptes_rectirostris:0.9011387825012207,Anthreptes_platurus:0.9011387825012207):9.710284233093262,(Anthreptes_simplex:4.446714878082275,(Anthreptes_reichenowi:4.184023380279541,Anthreptes_gabonicus:4.184023380279541):0.26269176602363586):6.164708614349365):3.4713540077209473):0.6654988527297974,(((Anthreptes_orientalis:3.193981885910034,Anthreptes_metallicus:3.193981885910034):0.3687252998352051,(Anthreptes_pallidigaster:3.292241096496582,Anthreptes_neglectus:3.292241096496582):0.2704661786556244):3.1009480953216553,Anthreptes_rhodolaemus:6.6636552810668945):8.08462142944336):1.2150362730026245,(((Anthreptes_anchietae:0.7616300582885742,Anthreptes_malacensis:0.7616300582885742):0.07975532114505768,Anthreptes_rubritorques:0.8413853645324707):8.13077449798584,Anthreptes_singalensis:8.972160339355469):6.991152763366699):2.8579344749450684,((((Nectarinia_alinae:17.677391052246094,((Nectarinia_zeylonica:12.799193382263184,((Nectarinia_olivacea:3.3213419914245605,Nectarinia_fusca:3.3213419914245605):6.939840316772461,(Nectarinia_rufipennis:6.7844109535217285,((Nectarinia_veroxii:1.6287418603897095,Nectarinia_oritis:1.6287418603897095):3.653475761413574,(Nectarinia_cyanolaema:3.3191592693328857,Nectarinia_violacea:3.3191592693328857):1.9630582332611084):1.502193570137024):3.4767708778381348):2.5380115509033203):2.6583786010742188,Nectarinia_hartlaubii:15.457571983337402):2.219818115234375):0.021071329712867737,((Nectarinia_lotenia:12.709161758422852,(Nectarinia_manoensis:2.3411660194396973,(Nectarinia_jugularis:0.15879060328006744,Nectarinia_ludovicensis:0.15879060328006744):2.182375431060791):10.367996215820312):3.665572166442871,((Nectarinia_johnstoni:7.955536842346191,Nectarinia_bouvieri:7.955536842346191):3.614781141281128,((Nectarinia_asiatica:6.396885395050049,((Nectarinia_pembae:3.4125618934631348,(Nectarinia_hunteri:2.395367383956909,Nectarinia_comorensis:2.395367383956909):1.0171945095062256):1.7948799133300781,(Nectarinia_talatala:1.868116855621338,(Nectarinia_rockefelleri:0.6152961850166321,Nectarinia_seimundi:0.6152961850166321):1.2528207302093506):3.339324951171875):1.1894434690475464):4.756702423095703,(Nectarinia_balfouri:2.36163067817688,(Nectarinia_ursulae:1.9215110540390015,Nectarinia_venusta:1.9215110540390015):0.44011950492858887):8.791956901550293):0.4167305827140808):4.804416179656982):1.3237274885177612):0.17987969517707825,(((Nectarinia_preussi:10.81965160369873,(((Nectarinia_moreaui:3.2144434452056885,((Nectarinia_congensis:0.9294922947883606,Nectarinia_rubescens:0.9294922947883606):0.33796602487564087,Nectarinia_reichenbachii:1.2674583196640015):1.9469850063323975):1.3953620195388794,(((Nectarinia_loveridgei:1.436349868774414,Nectarinia_buettikoferi:1.436349868774414):0.15006794035434723,Nectarinia_solaris:1.5864177942276):0.2595079243183136,Nectarinia_minima:1.8459256887435913):2.7638797760009766):1.4036705493927002,(Nectarinia_sovimanga:4.705458164215088,Nectarinia_oustaleti:4.705458164215088):1.3080177307128906):4.806175231933594):0.10456962138414383,((((Nectarinia_thomensis:2.085844039916992,Nectarinia_coquerellii:2.085844039916992):2.540647029876709,Nectarinia_habessinica:4.626491069793701):3.2637712955474854,(((Nectarinia_afra:0.5417706966400146,Nectarinia_sperata:0.5417706966400146):4.348437786102295,Nectarinia_chalybea:4.8902082443237305):0.23951393365859985,Nectarinia_reichenowi:5.1297221183776855):2.760540246963501):1.9540435075759888,(((Nectarinia_tacazze:0.5339195728302002,Nectarinia_dussumieri:0.5339195728302002):2.6509909629821777,Nectarinia_regia:3.184910535812378):4.915600776672363,(Nectarinia_calcostetha:4.059998035430908,((Nectarinia_humbloti:0.9864928722381592,Nectarinia_famosa:0.9864928722381592):2.4651527404785156,Nectarinia_purpureiventris:3.451645612716675):0.6083523035049438):4.040513515472412):1.7437947988510132):1.079914927482605):1.3069959878921509,(((Nectarinia_nectarinioides:2.335026502609253,Nectarinia_batesi:2.335026502609253):4.631374359130859,Nectarinia_bifasciata:6.966400623321533):3.983088254928589,((Nectarinia_neergardi:1.5260748863220215,Nectarinia_mediocris:1.5260748863220215):1.7260510921478271,Nectarinia_cuprea:3.2521259784698486):7.697363376617432):1.2817277908325195):5.647124767303467):0.5728248357772827,((((Nectarinia_verticalis:11.805662155151367,(Nectarinia_minulla:6.1681132316589355,(Nectarinia_johannae:6.144260883331299,(Nectarinia_tsavoensis:4.145789623260498,(Nectarinia_shelleyi:1.7358688116073608,Nectarinia_coccinigaster:1.7358688116073608):2.4099206924438477):1.9984712600708008):0.023852232843637466):5.637548923492432):1.2451788187026978,(((Nectarinia_superba:1.5701874494552612,Nectarinia_mariquensis:1.5701874494552612):0.6477159261703491,Nectarinia_amethystina:2.2179033756256104):4.625361919403076,(Nectarinia_fuelleborni:5.3794426918029785,Nectarinia_pulchella:5.3794426918029785):1.4638224840164185):6.20757532119751):1.2430472373962402,(Nectarinia_fuliginosa:10.856233596801758,((Nectarinia_newtonii:0.06782236695289612,Nectarinia_chloropygia:0.06782236695289612):4.249270915985107,Nectarinia_stuhlmanni:4.317093372344971):6.539140701293945):3.4376540184020996):2.867438793182373,((((Nectarinia_adelberti:5.8985981941223145,((Nectarinia_bannermani:1.6132380962371826,Nectarinia_aspasia:1.6132380962371826):1.737203598022461,(Nectarinia_senegalensis:0.18642625212669373,Nectarinia_bocagii:0.18642625212669373):3.164015531539917):2.548156261444092):0.42785361409187317,Nectarinia_chalcomelas:6.326451778411865):4.183630466461182,Nectarinia_kilimensis:10.510082244873047):5.001438617706299,((Nectarinia_notata:0.38511526584625244,Nectarinia_osea:0.38511526584625244):1.9988256692886353,Nectarinia_erythrocerca:2.3839409351348877):13.127579689025879):1.6498063802719116):1.289839506149292):0.37008097767829895):9.567791938781738,(((Aethopyga_duyvenbodei:6.523805618286133,Aethopyga_pulcherrima:6.523805618286133):2.4893083572387695,Aethopyga_flagrans:9.013113975524902):15.225476264953613,((Aethopyga_gouldiae:9.993694305419922,(Aethopyga_siparaja:9.83387279510498,Aethopyga_eximia:9.83387279510498):0.1598220318555832):8.342724800109863,(((Aethopyga_christinae:10.002973556518555,Aethopyga_mystacalis:10.002973556518555):0.14710664749145508,(Aethopyga_bella:4.414055824279785,Aethopyga_saturata:4.414055824279785):5.736023902893066):5.096627235412598,((Aethopyga_primigenia:5.127992630004883,(Aethopyga_nipalensis:2.4995357990264893,Aethopyga_linaraborae:2.4995357990264893):2.6284570693969727):0.4846741855144501,((Aethopyga_ignicauda:0.7171271443367004,Aethopyga_boltoni:0.7171271443367004):2.960848093032837,Aethopyga_shelleyi:3.6779751777648926):1.9346917867660522):9.634040832519531):3.089712381362915):5.902170658111572):4.150448799133301):5.00011682510376):0.5343917012214661):1.7913753986358643,(((Petronia_brachydactyla:24.848581314086914,(((((Passer_ammodendri:4.66402006149292,Passer_cordofanicus:4.66402006149292):5.3937554359436035,Passer_diffusus:10.057775497436523):0.7022090554237366,((((Passer_hemileucus:4.51030158996582,Passer_montanus:4.51030158996582):2.257711887359619,((Passer_luteus:2.7279744148254395,(Passer_eminibey:1.0414528846740723,Passer_flaveolus:1.0414528846740723):1.6865216493606567):1.1376874446868896,(Passer_rufocinctus:2.8750669956207275,Passer_gongonensis:2.8750669956207275):0.9905948638916016):2.9023516178131104):0.6103912591934204,((Passer_insularis:3.400606155395508,Passer_domesticus:3.400606155395508):0.29685381054878235,Passer_hispaniolensis:3.6974599361419678):3.6809446811676025):2.745185136795044,(Passer_rutilans:2.2299416065216064,Passer_shelleyi:2.2299416065216064):7.893648147583008):0.6363946795463562):1.305314540863037,((((Passer_simplex:4.503011226654053,(Passer_moabiticus:2.5253870487213135,((Passer_castanopterus:1.8401591777801514,Passer_motitensis:1.8401591777801514):0.2101191282272339,(Passer_suahelicus:0.42253729701042175,Passer_euchlorus:0.42253729701042175):1.6277409791946411):0.475108802318573):1.9776241779327393):3.1848199367523193,(Passer_melanurus:6.055141448974609,Passer_iagoensis:6.055141448974609):1.6326895952224731):0.39243224263191223,Passer_swainsonii:8.080263137817383):1.3293224573135376,(Passer_pyrrhonotus:0.5965120196342468,Passer_griseus:0.5965120196342468):8.813074111938477):2.6557133197784424):9.073563575744629,((Petronia_dentata:5.004449844360352,Petronia_xanthocollis:5.004449844360352):12.2611083984375,(((Montifringilla_taczanowskii:6.7572808265686035,Montifringilla_theresae:6.7572808265686035):4.644261360168457,(Montifringilla_ruficollis:9.573701858520508,((Montifringilla_nivalis:2.143862247467041,Montifringilla_adamsi:2.143862247467041):7.367160320281982,(Montifringilla_davidiana:1.0615532398223877,Montifringilla_blanfordi:1.0615532398223877):8.449469566345215):0.06267968565225601):1.8278403282165527):5.683178901672363,((Petronia_petronia:5.612769603729248,Petronia_superciliaris:5.612769603729248):0.7239682078361511,Petronia_pyrgita:6.336737632751465):10.747983932495117):0.18083733320236206):3.8733038902282715):3.7097179889678955):6.518982410430908,((((Motacilla_capensis:6.684753894805908,Motacilla_clara:6.684753894805908):2.2442829608917236,((Motacilla_grandis:3.203157901763916,(Motacilla_flaviventris:2.4148828983306885,Motacilla_samveasnae:2.4148828983306885):0.7882751822471619):4.011702060699463,(((Motacilla_alba:3.3264870643615723,(Motacilla_flava:2.593332052230835,Motacilla_citreola:2.593332052230835):0.7331551313400269):0.7107903361320496,(Motacilla_madaraspatensis:3.1540956497192383,Motacilla_cinerea:3.1540956497192383):0.8831818103790283):1.0008903741836548,Motacilla_aguimp:5.038167953491211):2.176692008972168):1.714176893234253):17.376493453979492,((((((Macronyx_ameliae:2.639162540435791,Macronyx_aurantiigula:2.639162540435791):0.9846322536468506,Macronyx_flavicollis:3.6237947940826416):8.36562728881836,(Macronyx_capensis:1.6746174097061157,Macronyx_croceus:1.6746174097061157):10.314805030822754):1.4275015592575073,(Macronyx_fuellebornii:2.597921848297119,(Macronyx_grimwoodi:1.0476524829864502,Macronyx_sharpei:1.0476524829864502):1.550269365310669):10.819002151489258):8.044771194458008,(Tmetothylacus_tenellus:19.637529373168945,Dendronanthus_indicus:19.637529373168945):1.824165940284729):0.5029483437538147,(((Anthus_chacoensis:2.545921564102173,((Anthus_melindae:0.0299209151417017,Anthus_brachyurus:0.0299209151417017):1.7203079462051392,((Anthus_bogotensis:0.007205781061202288,Anthus_godlewskii:0.007205781061202288):0.834902822971344,Anthus_longicaudatus:0.8421086072921753):0.9081202745437622):0.7956926822662354):6.78091287612915,((Anthus_novaeseelandiae:6.13371467590332,(Anthus_similis:4.884714126586914,((Anthus_campestris:2.310655355453491,(Anthus_berthelotii:0.40698567032814026,Anthus_leucophrys:0.40698567032814026):1.9036697149276733):2.267028331756592,Anthus_richardi:4.577683448791504):0.30703040957450867):1.2490006685256958):1.7468349933624268,Anthus_antarcticus:7.880549430847168):1.4462848901748657):12.335594177246094,((((Anthus_trivialis:4.84107780456543,Anthus_hodgsoni:4.84107780456543):2.684758186340332,Anthus_roseatus:7.525835990905762):4.666764736175537,(((((Anthus_crenatus:0.15099439024925232,Anthus_spinoletta:0.15099439024925232):0.5042963624000549,Anthus_petrosus:0.6552907824516296):2.3014657497406006,Anthus_pratensis:2.956756591796875):2.5443782806396484,(Anthus_rufulus:3.483247756958008,(Anthus_pallidiventris:0.7350056767463684,Anthus_rubescens:0.7350056767463684):2.748241901397705):2.0178871154785156):1.397400975227356,(Anthus_cervinus:4.183930397033691,Anthus_chloris:4.183930397033691):2.7146053314208984):5.294064521789551):2.796421766281128,((((((Anthus_furcatus:0.40007784962654114,Anthus_spragueii:0.40007784962654114):0.49318304657936096,Anthus_caffer:0.8932608962059021):4.847882270812988,(Anthus_sokokensis:1.060131311416626,Anthus_sylvanus:1.060131311416626):4.68101167678833):1.7806569337844849,((Anthus_gutturalis:1.8814138174057007,Anthus_vaalensis:1.8814138174057007):3.8900458812713623,(Anthus_lutescens:3.4152326583862305,Anthus_nilghiriensis:3.4152326583862305):2.356227159500122):1.750340223312378):3.7559986114501953,(Anthus_hoeschi:10.352843284606934,(Anthus_hellmayri:7.8458476066589355,(Anthus_nattereri:0.5789788365364075,Anthus_correndera:0.5789788365364075):7.266868591308594):2.506995439529419):0.9249555468559265):1.4888911247253418,(Anthus_gustavi:2.4950125217437744,Anthus_lineiventris:2.4950125217437744):10.271677017211914):2.222332715988159):6.673406600952148):0.3022145628929138):4.340886116027832):3.9406731128692627,((((((Euphonia_elegantissima:6.8436760902404785,((Euphonia_violacea:2.4032585620880127,Euphonia_luteicapilla:2.4032585620880127):0.5816619396209717,Euphonia_cyanocephala:2.9849205017089844):3.8587558269500732):2.160153388977051,Euphonia_musica:9.003829956054688):5.109679222106934,(((Euphonia_saturata:6.330755710601807,(Euphonia_imitans:0.6604340076446533,Euphonia_anneae:0.6604340076446533):5.670321941375732):2.0487780570983887,(((Euphonia_cayennensis:4.167142391204834,((Euphonia_trinitatis:0.1746182143688202,Euphonia_affinis:0.1746182143688202):0.20213796198368073,Euphonia_minuta:0.3767561912536621):3.790386199951172):3.021272897720337,(Euphonia_pectoralis:1.025214433670044,(Euphonia_chalybea:0.29129543900489807,Euphonia_plumbea:0.29129543900489807):0.7339189648628235):6.163200855255127):0.9463505148887634,(Euphonia_chlorotica:4.439363956451416,(Euphonia_finschi:0.26376432180404663,Euphonia_mesochrysa:0.26376432180404663):4.175599575042725):3.695401906967163):0.24476800858974457):4.023702144622803,(((Euphonia_rufiventris:4.223609924316406,(Euphonia_jamaica:0.8155674338340759,Euphonia_laniirostris:0.8155674338340759):3.4080424308776855):2.167766809463501,Euphonia_hirundinacea:6.391376972198486):3.878382682800293,((Euphonia_chrysopasta:1.8415052890777588,(Euphonia_fulvicrissa:1.6474343538284302,Euphonia_gouldi:1.6474343538284302):0.1940709501504898):1.1205216646194458,(Euphonia_xanthogaster:0.6291691064834595,Euphonia_concinna:0.6291691064834595):2.332857847213745):7.307732582092285):2.133476495742798):1.710273027420044):9.408951759338379,(((Coccothraustes_coccothraustes:11.451382637023926,(Coccothraustes_vespertinus:10.234061241149902,Coccothraustes_abeillei:10.234061241149902):1.2173218727111816):3.4454269409179688,((Eophona_migratoria:4.5027008056640625,Eophona_personata:4.5027008056640625):10.090274810791016,(Mycerobas_affinis:13.237037658691406,(Mycerobas_carnipes:6.817680835723877,(Mycerobas_icterioides:4.08786153793335,Mycerobas_melanozanthos:4.08786153793335):2.7298192977905273):6.4193572998046875):1.3559376001358032):0.30383434891700745):5.285907745361328,((((((Carduelis_flammea:0.8035560250282288,Carduelis_hornemanni:0.8035560250282288):3.9160149097442627,Neospiza_concolor:4.719570636749268):1.721540927886963,((Loxia_curvirostra:0.5433289408683777,(Loxia_pytyopsittacus:0.4463753402233124,Loxia_scotica:0.4463753402233124):0.09695357829332352):0.6561987996101379,(Loxia_leucoptera:0.9312331676483154,Loxia_megaplaga:0.9312331676483154):0.2682945728302002):5.241584300994873):2.6540298461914062,(((Carduelis_carduelis:5.939276218414307,(Carduelis_citrinella:0.18850663304328918,Carduelis_johannis:0.18850663304328918):5.75076961517334):1.1936041116714478,Linurgus_olivaceus:7.132880210876465):1.6017283201217651,((((Carduelis_dominicensis:1.3566722869873047,Carduelis_cannabina:1.3566722869873047):3.6117396354675293,Carduelis_flavirostris:4.968411922454834):1.9621073007583618,(((Carduelis_pinus:2.3885059356689453,Carduelis_spinus:2.3885059356689453):3.0954768657684326,((Carduelis_corsicana:3.492088794708252,((Carduelis_psaltria:2.2239887714385986,(Carduelis_monguilloti:0.057673294097185135,Carduelis_lawrencei:0.057673294097185135):2.1663155555725098):0.5736062526702881,Carduelis_tristis:2.7975950241088867):0.6944937705993652):1.612263560295105,(Carduelis_notata:2.519721746444702,(((Carduelis_siemiradzkii:0.55165696144104,Carduelis_barbata:0.55165696144104):1.0378291606903076,(Carduelis_xanthogastra:1.1173828840255737,((((Carduelis_uropygialis:0.07263895869255066,Carduelis_crassirostris:0.07263895869255066):0.5126326680183411,Carduelis_spinescens:0.5852716565132141):0.3018607795238495,Carduelis_atrata:0.8871324062347412):0.2219027429819107,(Carduelis_olivacea:1.0840331315994263,(Carduelis_yarrellii:0.7822252511978149,Carduelis_magellanica:0.7822252511978149):0.30180785059928894):0.025002071633934975):0.008347689174115658):0.4721032679080963):0.024017516523599625,Carduelis_cucullata:1.6135035753250122):0.9062180519104004):2.5846307277679443):0.3796306252479553):1.4206116199493408,Carduelis_atriceps:6.904594421386719):0.025924602523446083):1.214424729347229,((((((Serinus_mennelli:0.5006868243217468,Serinus_pusillus:0.5006868243217468):1.7511721849441528,Serinus_ankoberensis:2.251858949661255):0.887199878692627,(Serinus_alario:2.3420989513397217,(Serinus_flavivertex:1.7314995527267456,Serinus_canicollis:1.7314995527267456):0.6105995178222656):0.7969598174095154):1.345984935760498,Serinus_serinus:4.485044002532959):1.6639318466186523,(Serinus_canaria:3.932673215866089,(Serinus_koliensis:2.316835641860962,((Serinus_melanochrous:1.9125008583068848,(Serinus_tristriatus:0.3706495463848114,Serinus_menachensis:0.3706495463848114):1.5418514013290405):0.034517306834459305,(Serinus_flavigula:0.6520882248878479,Serinus_rufobrunneus:0.6520882248878479):1.2949299812316895):0.3698174059391022):1.615837574005127):2.2163026332855225):1.6429146528244019,(((((Serinus_dorsostriatus:3.2743492126464844,(Serinus_atrogularis:2.5990450382232666,((Serinus_rothschildi:1.6625020503997803,Serinus_leucopygius:1.6625020503997803):0.6237760782241821,(Serinus_symonsi:0.18730874359607697,Serinus_citrinipectus:0.18730874359607697):2.0989692211151123):0.3127669394016266):0.6753042340278625):0.8043004870414734,Serinus_mozambicus:4.078649520874023):1.6065257787704468,(((Serinus_hypostictus:0.1655295193195343,Serinus_citrinelloides:0.1655295193195343):0.29863616824150085,Serinus_capistratus:0.46416568756103516):1.760148286819458,Serinus_scotops:2.224313974380493):3.4608614444732666):1.0222113132476807,(((Serinus_totta:2.8366739749908447,(((Serinus_syriacus:0.30341312289237976,Serinus_xantholaemus:0.30341312289237976):1.0456703901290894,Serinus_frontalis:1.3490835428237915):0.23384231328964233,Serinus_donaldsoni:1.582925796508789):1.2537480592727661):2.1829333305358887,((Serinus_whytii:1.8013330698013306,(Serinus_striolatus:1.4722025394439697,Serinus_leucopterus:1.4722025394439697):0.32913047075271606):2.439211130142212,Serinus_nigriceps:4.240543842315674):0.7790632247924805):0.9652369618415833,(((Serinus_xanthopygius:1.2152659893035889,Serinus_burtoni:1.2152659893035889):2.737055778503418,Serinus_estherae:3.952321767807007):1.9171414375305176,((Serinus_gularis:4.497530937194824,((Serinus_buchanani:1.7620033025741577,Serinus_albogularis:1.7620033025741577):1.4495368003845215,Serinus_reichardi:3.2115399837493896):1.285990834236145):0.4684854745864868,(Serinus_flaviventris:1.7830009460449219,Serinus_sulphuratus:1.7830009460449219):3.1830153465270996):0.9034467935562134):0.11538103222846985):0.7225425243377686):0.44176843762397766,Serinus_thibetanus:7.149155139923096):0.6427351236343384):0.3530535399913788):0.5896646976470947):0.360533207654953):2.259148597717285,((Carduelis_yemenensis:2.1372222900390625,(Rhodopechys_obsoletus:1.6299256086349487,Rhodopechys_sanguineus:1.6299256086349487):0.5072966814041138):3.032897710800171,(Carduelis_chloris:2.45462703704834,((Carduelis_ambigua:1.6505509614944458,Carduelis_spinoides:1.6505509614944458):0.3259694576263428,Carduelis_sinica:1.976520299911499):0.47810670733451843):2.7154929637908936):6.184170246124268):5.427154541015625,(((((Carpodacus_rubicilla:10.534914016723633,(((Carpodacus_vinaceus:2.3172950744628906,Carpodacus_rodochroa:2.3172950744628906):7.085670471191406,((Carpodacus_thura:5.082949161529541,Carpodacus_trifasciatus:5.082949161529541):1.750972867012024,Carpodacus_roseus:6.833922386169434):2.5690431594848633):1.110152006149292,((Carpodacus_pulcherrimus:2.082062244415283,Carpodacus_rhodochlamys:2.082062244415283):6.416725158691406,((Rhynchostruthus_socotranus:4.15331506729126,(Rhynchostruthus_percivali:0.8161178827285767,Rhynchostruthus_louisae:0.8161178827285767):3.3371970653533936):1.0004773139953613,Carpodacus_rubicilloides:5.153792381286621):3.3449947834014893):2.0143301486968994):0.021796265617012978):3.8535077571868896,((Carpodacus_mexicanus:6.086950778961182,Carpodacus_erythrinus:6.086950778961182):6.995505332946777,((((Leucosticte_sillemi:4.778525352478027,(Leucosticte_brandti:2.541879892349243,((Leucosticte_australis:0.11433083564043045,(Leucosticte_atrata:0.10431507229804993,Leucosticte_tephrocotis:0.10431507229804993):0.010015759617090225):1.0209143161773682,Leucosticte_arctoa:1.1352452039718628):1.4066346883773804):2.236645460128784):2.7427315711975098,Leucosticte_nemoricola:7.521256923675537):0.9092303514480591,(Carpodacus_synoicus:1.5766104459762573,(Carpodacus_nipalensis:1.3156003952026367,Carpodacus_rodopeplus:1.3156003952026367):0.2610100209712982):6.85387659072876):4.095829486846924,((((Carpodacus_eos:1.609485149383545,(Carpodacus_cassinii:0.2967086732387543,Carpodacus_rubescens:0.2967086732387543):1.3127764463424683):2.1544270515441895,(Carpodacus_purpureus:3.696338415145874,Carpodacus_edwardsii:3.696338415145874):0.06757369637489319):1.088332176208496,Carpodacus_roborowskii:4.8522443771362305):4.019319534301758,Carpodacus_puniceus:8.871563911437988):3.654752731323242):0.5561398267745972):1.3059649467468262):0.01355191133916378,((Psittirostra_psittacea:0.3974006175994873,Haematospiza_sipahi:0.3974006175994873):12.568319320678711,(Callacanthis_burtoni:0.9757281541824341,Uragus_sibiricus:0.9757281541824341):11.989992141723633):1.4362529516220093):1.3636555671691895,((Bucanetes_githagineus:6.247103691101074,Eremopsaltria_mongolicus:6.247103691101074):7.978480339050293,((((Pyrrhula_murina:1.0101498365402222,(Pyrrhula_nipalensis:0.5420817136764526,(Pyrrhula_aurantiaca:0.4037567973136902,Pyrrhula_leucogenis:0.4037567973136902):0.13832488656044006):0.4680681824684143):4.910171985626221,((Pyrrhula_erythrocephala:1.865077257156372,Pyrrhula_erythaca:1.865077257156372):1.8926928043365479,Pyrrhula_pyrrhula:3.75777006149292):2.1625518798828125):2.1544950008392334,Pyrrhoplectes_epauletta:8.074816703796387):3.089581251144409,(Pinicola_enucleator:0.4946482181549072,Pinicola_subhimachala:0.4946482181549072):10.669750213623047):3.061185836791992):1.5400446653366089):0.17569558322429657,(((((((Loxops_caeruleirostris:1.1983578205108643,Loxops_coccineus:1.1983578205108643):2.700169086456299,Pseudonestor_xanthophrys:3.898526906967163):0.6270092129707336,(Palmeria_dolei:3.462165594100952,(Himatione_sanguinea:2.794332504272461,Vestiaria_coccinea:2.794332504272461):0.6678330898284912):1.0633705854415894):0.14256902039051056,(((((Hemignathus_flavus:0.7436937689781189,Hemignathus_lucidus:0.7436937689781189):0.25826525688171387,Hemignathus_virens:1.001958966255188):0.7243413925170898,Hemignathus_kauaiensis:1.7263003587722778):1.6283305883407593,Hemignathus_parvus:3.354630947113037):1.113403081893921,Hemignathus_munroi:4.468033790588379):0.20007123053073883):0.33550605177879333,((Melamprosops_phaeosoma:2.5830442905426025,Loxioides_bailleui:2.5830442905426025):1.6353062391281128,(Telespiza_cantans:0.9571322798728943,Telespiza_ultima:0.9571322798728943):3.2612180709838867):0.7852608561515808):0.22232024371623993,(Oreomystis_bairdi:4.892673969268799,Oreomystis_mana:4.892673969268799):0.3332577645778656):1.3002103567123413,(Paroreomyza_montana:0.09588617831468582,Paroreomyza_maculata:0.09588617831468582):6.430255889892578):9.415182113647461):0.8401205539703369):3.4012725353240967):3.33974289894104):2.3057663440704346,((Fringilla_teydea:4.342883110046387,Fringilla_coelebs:4.342883110046387):3.3148908615112305,Fringilla_montifringilla:7.657774448394775):18.170452117919922):1.020706295967102,((((((Pheucticus_chrysogaster:4.567079067230225,Pheucticus_chrysopeplus:4.567079067230225):12.29788589477539,(((Pheucticus_melanocephalus:2.942337989807129,Pheucticus_tibialis:2.942337989807129):1.4620888233184814,Pheucticus_ludovicianus:4.404426574707031):0.6496662497520447,Pheucticus_aureoventris:5.054092884063721):11.810872077941895):0.37204352021217346,((((((Passerina_amoena:4.133510589599609,Passerina_caerulea:4.133510589599609):3.7075579166412354,(Passerina_cyanea:7.192796230316162,(((Passerina_ciris:1.8621296882629395,Passerina_versicolor:1.8621296882629395):3.3200817108154297,Passerina_leclancherii:5.182211399078369):1.6280608177185059,Passerina_rositae:6.810272216796875):0.3825237452983856):0.6482721567153931):3.1407663822174072,(((Amaurospiza_carrizalensis:1.972567081451416,(Amaurospiza_concolor:0.9624400734901428,Amaurospiza_moesta:0.9624400734901428):1.0101269483566284):6.07874059677124,(Cyanocompsa_cyanoides:7.012670993804932,(Cyanocompsa_brissonii:2.850212812423706,Cyanoloxia_glaucocaerulea:2.850212812423706):4.1624579429626465):1.0386369228363037):1.9106485843658447,Cyanocompsa_parellina:9.961956024169922):1.0198781490325928):1.801892638206482,Spiza_americana:12.783727645874023):2.237424850463867,((Granatellus_sallaei:7.77265739440918,Granatellus_venustus:7.77265739440918):2.5745534896850586,Granatellus_pelzelni:10.347210884094238):4.673941612243652):1.6800423860549927,((((Habia_cristata:6.030276775360107,Habia_rubica:6.030276775360107):2.143336534500122,(Chlorothraupis_stolzmanni:7.793275833129883,((Chlorothraupis_frenata:1.2743278741836548,Chlorothraupis_carmioli:1.2743278741836548):2.387930393218994,Chlorothraupis_olivacea:3.6622583866119385):4.131017684936523):0.38033753633499146):1.559456467628479,((Habia_fuscicauda:5.941166400909424,Habia_gutturalis:5.941166400909424):0.9392727613449097,Habia_atrimaxillaris:6.880439281463623):2.852630615234375):6.444559097290039,(((Piranga_roseogularis:11.746376991271973,((Piranga_rubra:8.277616500854492,((Piranga_olivacea:2.8240346908569336,Piranga_ludoviciana:2.8240346908569336):4.83186149597168,(Piranga_bidentata:5.071491718292236,Piranga_flava:5.071491718292236):2.584404230117798):0.6217202544212341):0.5236625075340271,Piranga_hepatica:8.801279067993164):2.9450976848602295):1.266768217086792,((Piranga_erythrocephala:8.025273323059082,Piranga_lutea:8.025273323059082):2.573880910873413,(Piranga_leucoptera:8.51806926727295,Piranga_rubriceps:8.51806926727295):2.081084966659546):2.4139907360076904):2.460231304168701,((Cardinalis_sinuatus:7.486467361450195,(Cardinalis_phoeniceus:4.144233226776123,Cardinalis_cardinalis:4.144233226776123):3.342233657836914):6.756316184997559,((Caryothraustes_canadensis:3.668644905090332,Caryothraustes_poliogaster:3.668644905090332):6.841712474822998,(Periporphyrus_erythromelas:8.085832595825195,Rhodothraupis_celaeno:8.085832595825195):2.424525260925293):3.7324259281158447):1.2305927276611328):0.7042528986930847):0.5235657095909119):0.5358138084411621):0.5293818712234497,(Catamblyrhynchus_diadema:15.915438652038574,(((((((Saltator_cinctus:3.1151936054229736,Saltator_atriceps:3.1151936054229736):0.3976655900478363,Saltator_atripennis:3.512859344482422):1.5087010860443115,(Saltator_maximus:1.524709701538086,Saltator_maxillosus:1.524709701538086):3.4968507289886475):5.012994289398193,(((Saltator_aurantiirostris:4.572514533996582,Saltator_grossus:4.572514533996582):1.5511178970336914,Saltator_nigriceps:6.123632431030273):1.5600098371505737,((Saltator_fuliginosus:2.963022232055664,(Saltator_striatipectus:2.793318271636963,(Saltator_similis:0.6192540526390076,Saltator_albicollis:0.6192540526390076):2.1740643978118896):0.16970379650592804):0.6807795763015747,Saltator_coerulescens:3.643801689147949):4.0398406982421875):2.350912094116211):3.3972437381744385,((Saltatricula_multicolor:4.981357097625732,Saltator_atricollis:4.981357097625732):3.830216407775879,Saltator_orenocensis:8.81157398223877):4.620224475860596):1.3431932893581688E-4,((((Nemosia_pileata:5.618718147277832,Nemosia_rourei:5.618718147277832):4.763388156890869,Sericossypha_albocristata:10.382105827331543):2.638491630554199,(((((Phrygilus_alaudinus:0.6189306974411011,Phrygilus_erythronotus:0.6189306974411011):2.9704411029815674,Phrygilus_carbonarius:3.589371681213379):1.4539251327514648,(Phrygilus_fruticeti:1.3223097324371338,Porphyrospiza_caerulescens:1.3223097324371338):3.72098708152771):5.775243759155273,(Creurgops_dentatus:5.86126184463501,Creurgops_verticalis:5.86126184463501):4.957278728485107):2.0753040313720703,(((Heterospingus_rubrifrons:2.0479843616485596,Heterospingus_xanthopygius:2.0479843616485596):7.440219879150391,((Hemithraupis_guira:4.79686164855957,(Hemithraupis_ruficapilla:1.4295122623443604,Hemithraupis_flavicollis:1.4295122623443604):3.36734938621521):3.9417858123779297,(Chrysothlypis_salmoni:5.233822822570801,Chrysothlypis_chrysomelas:5.233822822570801):3.5048248767852783):0.7495567798614502):2.365851402282715,(Chlorophanes_spiza:4.568441390991211,Iridophanes_pulcherrimus:4.568441390991211):7.285614490509033):1.0397889614105225):0.12675325572490692):0.41120049357414246,(((((((Ramphocelus_sanguinolentus:4.592488765716553,(((Ramphocelus_costaricensis:0.35650888085365295,Ramphocelus_passerinii:0.35650888085365295):1.8030989170074463,(Ramphocelus_flammigerus:0.9480445981025696,Ramphocelus_icteronotus:0.9480445981025696):1.211563229560852):1.468765139579773,(((Ramphocelus_carbo:0.6304838061332703,Ramphocelus_melanogaster:0.6304838061332703):0.6826143860816956,(Ramphocelus_dimidiatus:0.43710359930992126,Ramphocelus_nigrogularis:0.43710359930992126):0.8759946227073669):0.5667703747749329,Ramphocelus_bresilius:1.8798686265945435):1.748504400253296):0.9641158580780029):1.6120389699935913,(Tachyphonus_phoenicius:5.799988269805908,(Tachyphonus_coronatus:3.723327159881592,Tachyphonus_rufus:3.723327159881592):2.0766611099243164):0.40453946590423584):5.036203384399414,(((((((Tachyphonus_cristatus:5.213894367218018,Tachyphonus_luctuosus:5.213894367218018):0.05910234898328781,Tachyphonus_rufiventer:5.272996425628662):3.0090491771698,(Charitospiza_eucosma:0.7626675963401794,Rhodospingus_cruentus:0.7626675963401794):7.519378185272217):0.13474120199680328,((Coryphospingus_cucullatus:3.9328298568725586,Coryphospingus_pileatus:3.9328298568725586):4.36965799331665,(((Incaspiza_pulchra:1.142588496208191,Incaspiza_ortizi:1.142588496208191):1.2166143655776978,Incaspiza_watkinsi:2.3592028617858887):0.5713405013084412,(Incaspiza_laeta:0.6785659193992615,Incaspiza_personata:0.6785659193992615):2.2519774436950684):5.371944427490234):0.1142992377281189):1.403670072555542,(Tachyphonus_delatrii:8.688148498535156,(Lanio_versicolor:5.005504131317139,(Lanio_fulvus:3.951312303543091,(Lanio_leucothorax:0.5519830584526062,Lanio_aurantius:0.5519830584526062):3.39932918548584):1.0541919469833374):3.6826446056365967):1.1323081254959106):0.11994710564613342,Tachyphonus_surinamus:9.940403938293457):0.22388885915279388,(Eucometis_penicillata:4.371769905090332,Trichothraupis_melanops:4.371769905090332):5.79252290725708):1.0764384269714355):0.5622138381004333,(Volatinia_jacarina:8.418533325195312,(Conothraupis_speculigera:0.5615711212158203,Conothraupis_mesoleuca:0.5615711212158203):7.856961727142334):3.3844122886657715):0.8186622858047485,((((((Sporophila_schistacea:0.4640425443649292,Sporophila_falcirostris:0.4640425443649292):3.139498233795166,(((Sporophila_ardesiaca:1.373632788658142,Sporophila_simplex:1.373632788658142):1.0641244649887085,Sporophila_peruviana:2.4377572536468506):1.081416130065918,((Sporophila_bouvronides:2.52486515045166,(Sporophila_leucoptera:1.3686949014663696,Sporophila_plumbea:1.3686949014663696):1.156170129776001):0.2667820155620575,Sporophila_collaris:2.79164719581604):0.7275263071060181):0.08436726033687592):0.2793928384780884,(Sporophila_luctuosa:1.8308815956115723,(Sporophila_nigricollis:0.38016238808631897,Sporophila_caerulescens:0.38016238808631897):1.4507192373275757):2.0520517826080322):0.7253871560096741,((Sporophila_castaneiventris:1.5094904899597168,Sporophila_telasco:1.5094904899597168):1.1719757318496704,(Sporophila_melanops:2.5973567962646484,(Sporophila_minuta:1.4689340591430664,(((Sporophila_hypoxantha:0.20102117955684662,(Sporophila_bouvreuil:0.12213119864463806,Sporophila_nigrorufa:0.12213119864463806):0.07888998836278915):0.011890954338014126,((Sporophila_palustris:0.08843913674354553,Sporophila_hypochroma:0.08843913674354553):0.09941237419843674,Sporophila_ruficollis:0.18785150349140167):0.02506062760949135):0.43947744369506836,(Sporophila_albogularis:0.5788467526435852,(Sporophila_melanogaster:0.24904343485832214,Sporophila_cinnamomea:0.24904343485832214):0.3298032879829407):0.07354285567998886):0.8165444731712341):1.128422737121582):0.0841093584895134):1.9268544912338257):0.07791278511285782,(Sporophila_torqueola:4.652467250823975,((Sporophila_murallae:1.3308289051055908,Sporophila_frontalis:1.3308289051055908):1.2266614437103271,(Sporophila_intermedia:2.08408784866333,((Sporophila_corvina:0.5911223292350769,Sporophila_lineola:0.5911223292350769):0.2974061965942383,Sporophila_americana:0.8885285258293152):1.1955592632293701):0.4734025299549103):2.0949771404266357):0.033765994012355804):0.35635167360305786,(((Oryzoborus_crassirostris:1.4642537832260132,Oryzoborus_maximiliani:1.4642537832260132):1.9051941633224487,((Oryzoborus_angolensis:0.3966565728187561,Oryzoborus_funereus:0.3966565728187561):0.8594270348548889,(Oryzoborus_nuttingi:0.4720519185066223,Oryzoborus_atrirostris:0.4720519185066223):0.7840316891670227):2.1133642196655273):1.0958244800567627,Dolospingus_fringilloides:4.465272426605225):0.5773126482963562):7.579022407531738):0.4387953281402588,(((Conirostrum_cinereum:5.698844909667969,(((((Conirostrum_albifrons:1.778343915939331,Conirostrum_rufum:1.778343915939331):0.7396989464759827,Conirostrum_ferrugineiventre:2.518042802810669):1.0787522792816162,(Oreomanes_fraseri:2.840402126312256,Conirostrum_leucogenys:2.840402126312256):0.7563930749893188):0.8179682493209839,(Conirostrum_tamarugense:2.769368886947632,Conirostrum_sitticolor:2.769368886947632):1.6453946828842163):0.6427531242370605,Conirostrum_speciosum:5.057516574859619):0.6413282155990601):0.12527921795845032,(Conirostrum_bicolor:3.9131267070770264,Conirostrum_margaritae:3.9131267070770264):1.9109972715377808):6.404283046722412,(((((Sicalis_flaveola:1.996866226196289,(Sicalis_citrina:1.3267943859100342,Sicalis_lebruni:1.3267943859100342):0.6700718402862549):2.956836462020874,(((Sicalis_auriventris:1.2562628984451294,Sicalis_luteola:1.2562628984451294):1.2128735780715942,Sicalis_columbiana:2.4691364765167236):0.9037014245986938,Sicalis_uropygialis:3.372838020324707):1.5808647871017456):2.7296559810638428,(((Sicalis_olivascens:3.0290980339050293,Sicalis_raimondii:3.0290980339050293):1.8726160526275635,(Sicalis_lutea:3.2997548580169678,Sicalis_luteocephala:3.2997548580169678):1.601959228515625):1.9668195247650146,Sicalis_taczanowskii:6.868533611297607):0.8148252367973328):1.2301905155181885,((Phrygilus_punensis:5.942852020263672,(Melanodera_xanthogramma:5.619841575622559,Melanodera_melanodera:5.619841575622559):0.32301032543182373):1.16097092628479,((Phrygilus_atriceps:1.1400518417358398,Phrygilus_gayi:1.1400518417358398):0.4893011152744293,Phrygilus_patagonicus:1.6293530464172363):5.4744696617126465):1.809726357460022):2.2397847175598145,((((Idiopsar_brachyurus:4.73969030380249,Phrygilus_dorsalis:4.73969030380249):4.434909820556641,Xenodacnis_parina:9.174599647521973):0.3871135711669922,((((Phrygilus_unicolor:2.3923110961914062,Phrygilus_plebejus:2.3923110961914062):4.275347709655762,Coryphaspiza_melanotis:6.667658805847168):0.4605242609977722,((Haplospiza_rustica:6.597082138061523,Haplospiza_unicolor:6.597082138061523):0.009677686728537083,Acanthidops_bairdii:6.606759548187256):0.5214235186576843):2.261309862136841,((Catamenia_homochroa:3.6790900230407715,Catamenia_inornata:3.6790900230407715):4.745066165924072,Catamenia_analis:8.424156188964844):0.9653369188308716):0.17222031950950623):0.8699803352355957,(((((Diglossa_duidae:3.540219306945801,Diglossa_major:3.540219306945801):0.4521980285644531,((Diglossa_venezuelensis:1.8357903957366943,Diglossa_albilatera:1.8357903957366943):1.8451191186904907,(((Diglossa_humeralis:0.1288587749004364,Diglossa_carbonaria:0.1288587749004364):0.058630213141441345,Diglossa_brunneiventris:0.18748898804187775):0.08841218799352646,Diglossa_gloriosa:0.2759011685848236):3.405008316040039):0.3115077614784241):3.209235191345215,((Diglossa_lafresnayii:0.6720559000968933,Diglossa_gloriosissima:0.6720559000968933):1.0888208150863647,Diglossa_mystacalis:1.7608767747879028):5.4407758712768555):1.3093425035476685,(((Diglossa_plumbea:0.4737350642681122,Diglossa_baritula:0.4737350642681122):3.63785457611084,Diglossa_sittoides:4.1115899085998535):3.433356523513794,Diglossa_indigotica:7.544946193695068):0.9660487174987793):1.0582109689712524,((Diglossa_caerulescens:3.635895252227783,Diglossa_cyanea:3.635895252227783):2.7596592903137207,Diglossa_glauca:6.395554542541504):3.173651695251465):0.8624875545501709):0.7216402888298035):1.0750732421875):0.8319956064224243):0.2955303192138672,(((((Emberizoides_duidae:1.219163417816162,Emberizoides_ypiranganus:1.219163417816162):0.9260653853416443,Emberizoides_herbicola:2.145228862762451):3.0244712829589844,(Embernagra_platensis:2.139350652694702,Embernagra_longicauda:2.139350652694702):3.0303494930267334):7.719433307647705,(((((Poospiza_rubecula:0.37201815843582153,Hemispingus_verticalis:0.37201815843582153):3.8007655143737793,Hemispingus_xanthophthalmus:4.172783851623535):4.423587322235107,(((((Poospiza_torquata:3.170708656311035,(Poospiza_erythrophrys:2.5072407722473145,(Hemispingus_trifasciatus:2.3754777908325195,(Poospiza_alticola:2.266871452331543,((Poospiza_melanoleuca:0.19339677691459656,Xenospingus_concolor:0.19339677691459656):1.052319884300232,Poospiza_cinerea:1.2457166910171509):1.0211546421051025):0.10860629379749298):0.13176299631595612):0.6634681224822998):1.4031893014907837,Poospiza_lateralis:4.5738983154296875):2.28426456451416,(Hemispingus_goeringi:4.84077787399292,((Poospiza_hypochondria:2.1849281787872314,Poospiza_caesar:2.1849281787872314):1.036485195159912,(Cypsnagra_hirundinacea:0.795281171798706,Donacospiza_albifrons:0.795281171798706):2.4261322021484375):1.6193645000457764):2.0173847675323486):0.5297837853431702,((Poospiza_thoracica:2.5380923748016357,Nephelornis_oneilli:2.5380923748016357):4.372014045715332,(((Hemispingus_reyi:3.002332925796509,Hemispingus_piurae:3.002332925796509):1.807737946510315,(Hemispingus_melanotis:3.052039861679077,(Poospiza_cabanisi:0.8790160417556763,Hemispingus_frontalis:0.8790160417556763):2.1730239391326904):1.7580307722091675):1.4008961915969849,(((Pyrrhocoma_ruficeps:0.03429974615573883,Hemispingus_superciliaris:0.03429974615573883):4.59770393371582,(((Thlypopsis_inornata:0.471578985452652,(Thlypopsis_fulviceps:0.3852482736110687,Thlypopsis_ornata:0.3852482736110687):0.08633071184158325):1.5480376482009888,Thlypopsis_sordida:2.0196166038513184):2.216644525527954,(Thlypopsis_ruficeps:2.4234466552734375,Thlypopsis_pectoralis:2.4234466552734375):1.812814712524414):0.39574241638183594):0.7558019161224365,Hemispingus_ochraceus:5.387805461883545):0.8231613636016846):0.6991397738456726):0.4778396785259247):1.1518465280532837,(((((Poospiza_boliviana:1.8919236660003662,Piezorhina_cinerea:1.8919236660003662):0.5590502619743347,Poospiza_ornata:2.4509739875793457):3.41788387298584,(Poospiza_hispaniolensis:4.688206672668457,Poospiza_nigrorufa:4.688206672668457):1.1806515455245972):0.23046737909317017,Poospiza_whitii:6.099325180053711):1.7979227304458618,((Hemispingus_atropileus:0.1076495498418808,Hemispingus_auricularis:0.1076495498418808):6.941993713378906,(Hemispingus_calophrys:0.3091347813606262,Hemispingus_parodii:0.3091347813606262):6.740508556365967):0.8476046323776245):0.6425448656082153):0.0565781332552433):0.4951924979686737,((Compsospiza_garleppi:0.6416054964065552,Compsospiza_baeri:0.6416054964065552):3.839470386505127,Hemispingus_rufosuperciliaris:4.481076240539551):4.610487461090088):0.21835263073444366,Cnemoscopus_rubrirostris:9.309916496276855):3.5792174339294434):0.19527463614940643,((Tersina_viridis:9.437735557556152,(Dacnis_cayana:8.740412712097168,(((Dacnis_egregia:2.2476396560668945,(Dacnis_nigripes:0.9843372106552124,Dacnis_hartlaubi:0.9843372106552124):1.2633024454116821):1.684914231300354,Dacnis_viguieri:3.932554006576538):3.790904998779297,(((Dacnis_flaviventer:3.6661903858184814,Dacnis_berlepschi:3.6661903858184814):1.3552554845809937,(Dacnis_venusta:1.3330310583114624,Dacnis_lineata:1.3330310583114624):3.6884148120880127):0.5410069227218628,Dacnis_albiventris:5.562452793121338):2.161005973815918):1.0169535875320435):0.6973232626914978):0.5912778973579407,(((Cyanerpes_caeruleus:4.973842620849609,Cyanerpes_nitidus:4.973842620849609):0.7327869534492493,Cyanerpes_lucidus:5.706629753112793):1.5878738164901733,Cyanerpes_cyaneus:7.294503688812256):2.7345101833343506):3.055394411087036):0.27152493596076965):0.07586522400379181):1.3431932893581688E-4):1.539198875427246,(((((((Orchesticus_abeillei:0.23915544152259827,Coereba_flaveola:0.23915544152259827):7.8816680908203125,(((Loxipasser_anoxanthus:5.599203109741211,Melanospiza_richardsoni:5.599203109741211):0.328727662563324,(((Certhidea_olivacea:3.6715991497039795,((Platyspiza_crassirostris:1.944000244140625,(((Geospiza_scandens:0.42152658104896545,Geospiza_conirostris:0.42152658104896545):0.39712288975715637,((Geospiza_difficilis:0.3762088418006897,Geospiza_magnirostris:0.3762088418006897):0.2624090909957886,Geospiza_fuliginosa:0.6386179327964783):0.18003155291080475):0.37544891238212585,(Pinaroloxias_inornata:0.9278485774993896,((Camarhynchus_pallidus:0.6058989763259888,(Camarhynchus_psittacula:0.387241393327713,(Camarhynchus_pauper:0.11891955137252808,Camarhynchus_parvulus:0.11891955137252808):0.26832184195518494):0.21865759789943695):0.017619425430893898,Camarhynchus_heliobates:0.6235184073448181):0.30433014035224915):0.2662498354911804):0.7499018311500549):0.9568105936050415,Orthogonys_chloricterus:2.900810718536377):0.770788311958313):1.743035078048706,Geospiza_fortis:5.4146342277526855):0.28013578057289124,(Tiaris_canorus:5.112545490264893,(Tiaris_olivaceus:4.994640827178955,(Tiaris_bicolor:4.924147129058838,(Tiaris_obscurus:2.676309585571289,Tiaris_fuliginosus:2.676309585571289):2.247837781906128):0.07049348950386047):0.11790473759174347):0.5822244882583618):0.23316091299057007):1.0662665367126465,(((Loxigilla_portoricensis:5.706460475921631,(Loxigilla_violacea:4.6313934326171875,Melopyrrha_nigra:4.6313934326171875):1.075067162513733):1.0549134016036987,(Loxigilla_barbadensis:4.235962867736816,Loxigilla_noctis:4.235962867736816):2.5254106521606445):0.19370433688163757,Euneornis_campestris:6.955078125):0.03911934047937393):1.1266261339187622):1.9269630908966064,((((((((Tangara_gyrola:2.5058462619781494,Tangara_lavinia:2.5058462619781494):2.3165626525878906,Tangara_cyanotis:4.822409152984619):0.2563765048980713,((Tangara_cyanoventris:1.443414568901062,Tangara_desmaresti:1.443414568901062):0.7138987183570862,((Tangara_seledon:0.8978744745254517,Tangara_fastuosa:0.8978744745254517):0.8652703166007996,Tangara_cyanocephala:1.763144850730896):0.39416855573654175):2.9214723110198975):1.0739514827728271,((((Tangara_xanthocephala:4.379676818847656,(((Tangara_parzudakii:0.5159657001495361,Tangara_rufigenis:0.5159657001495361):3.625549077987671,Tangara_schrankii:4.141514778137207):0.10629583895206451,(Tangara_johannae:0.1581519991159439,Tangara_phillipsi:0.1581519991159439):4.089658260345459):0.13186626136302948):0.15728136897087097,Tangara_cabanisi:4.53695821762085):0.40206989645957947,((Tangara_icterocephala:3.0688908100128174,Tangara_florida:3.0688908100128174):0.9241513013839722,Tangara_arthus:3.993042230606079):0.9459857940673828):0.853003740310669,Tangara_chrysotis:5.792031764984131):0.3607053756713867):0.9521840214729309,(((Tangara_velia:1.4574147462844849,Tangara_callophrys:1.4574147462844849):0.8367965817451477,Tangara_chilensis:2.2942113876342773):4.561874866485596,(Tangara_inornata:3.519519567489624,Tangara_mexicana:3.519519567489624):3.33656644821167):0.24883504211902618):0.6409976482391357,(Tangara_vassorii:4.883909702301025,(Tangara_nigroviridis:4.159531593322754,(Tangara_fucosa:2.8316495418548584,Tangara_dowii:2.8316495418548584):1.327882170677185):0.7243780493736267):2.862009048461914):0.06916322559118271,(Tangara_labradorides:7.479291915893555,Tangara_peruviana:7.479291915893555):0.3357902467250824):0.7186959385871887,((((Tangara_palmeri:5.502425193786621,((Tangara_rufigula:3.39505672454834,Tangara_varia:3.39505672454834):0.5595008134841919,(Tangara_guttata:3.134357452392578,(Tangara_xanthogastra:2.560589551925659,Tangara_punctata:2.560589551925659):0.5737679600715637):0.8202000856399536):1.5478675365447998):0.08812985569238663,(Tangara_nigrocincta:2.753373384475708,(Tangara_larvata:0.9436983466148376,Tangara_cyanicollis:0.9436983466148376):1.8096749782562256):2.837181568145752):0.4401940107345581,((Tangara_cyanoptera:3.5248239040374756,(Tangara_viridicollis:0.971928596496582,(Tangara_heinei:0.3925134837627411,Tangara_argyrofenges:0.3925134837627411):0.5794151425361633):2.5528953075408936):2.3344662189483643,(Tangara_preciosa:3.3514397144317627,((Tangara_cayana:0.9137529730796814,(Tangara_vitriolina:0.6877436637878418,Tangara_cucullata:0.6877436637878418):0.2260092794895172):0.8543251156806946,Tangara_meyerdeschauenseei:1.768078088760376):1.5833617448806763):2.5078506469726562):0.1714586317539215):0.7358331680297852,Tangara_ruficervix:6.766582012176514):1.7671958208084106):1.5140087604522705):1.136766791343689,((Calochaetes_coccineus:8.641435623168945,Oreothraupis_arremonops:8.641435623168945):2.025507688522339,((Thraupis_bonariensis:8.580118179321289,((Thraupis_cyanoptera:3.7878098487854004,(Thraupis_sayaca:0.7267316579818726,Thraupis_episcopus:0.7267316579818726):3.0610780715942383):0.7646746635437012,(((Thraupis_ornata:1.4823836088180542,Thraupis_palmarum:1.4823836088180542):0.8515478372573853,Compsothraupis_loricata:2.3339314460754395):0.7554781436920166,Thraupis_abbas:3.089409589767456):1.4630749225616455):4.0276336669921875):2.0000228881835938,(((Anisognathus_somptuosus:5.519785404205322,(Thraupis_glaucocolpa:4.298695087432861,Anisognathus_notabilis:4.298695087432861):1.2210901975631714):0.971167802810669,((Buthraupis_aureodorsalis:4.385306358337402,Buthraupis_eximia:4.385306358337402):0.979571521282196,Buthraupis_montana:5.364878177642822):1.126075267791748):2.2733545303344727,(((Anisognathus_melanogenys:3.485445022583008,(Anisognathus_lacrymosus:1.9501659870147705,Anisognathus_igniventris:1.9501659870147705):1.5352789163589478):4.4410247802734375,(Buthraupis_wetmorei:7.0961012840271,Thraupis_cyanocephala:7.0961012840271):0.8303683996200562):0.5031648278236389,(((Delothraupis_castaneoventris:4.097379684448242,Dubusia_taeniata:4.097379684448242):2.242748498916626,Saltator_rufiventris:6.340127944946289):0.6758931279182434,Chlorornis_riefferii:7.016021251678467):1.4136134386062622):0.3346731662750244):1.815833330154419):0.08680243045091629):0.5176100134849548):0.42474210262298584,((((((((Lophospingus_griseocristatus:1.069333791732788,Lophospingus_pusillus:1.069333791732788):3.1612555980682373,Urothraupis_stolzmanni:4.230589389801025):1.8186678886413574,(Neothraupis_fasciata:3.7143163681030273,Cyanicterus_cyanicterus:3.7143163681030273):2.3349409103393555):0.26484617590904236,(Diuca_speculifera:1.6269205808639526,Diuca_diuca:1.6269205808639526):4.687182903289795):1.3163000345230103,((Cissopis_leverianus:3.6269545555114746,(Schistochlamys_ruficapillus:1.3362154960632324,Schistochlamys_melanopis:1.3362154960632324):2.290739059448242):3.189729928970337,(Paroaria_dominicana:4.137607574462891,(((Paroaria_capitata:0.7153432965278625,Paroaria_gularis:0.7153432965278625):1.3282798528671265,Paroaria_coronata:2.043623208999634):1.3876396417617798,Paroaria_baeri:3.431262731552124):0.7063446640968323):2.679076910018921):0.8137190341949463):1.1985270977020264,(Stephanophorus_diadematus:4.660561561584473,Gubernatrix_cristata:4.660561561584473):4.168368816375732):1.4962258338928223,((Chlorochrysa_nitidissima:1.6613450050354004,Chlorochrysa_calliparaea:1.6613450050354004):2.648559331893921,Chlorochrysa_phoenicotis:4.309904098510742):6.015252113342285):0.39016881585121155,(((((Bangsia_aureocincta:0.5583085417747498,Bangsia_edwardsi:0.5583085417747498):4.946463108062744,(Bangsia_rothschildi:3.855619430541992,Bangsia_melanochlamys:3.855619430541992):1.649152159690857):2.499737024307251,Bangsia_arcaei:8.004508972167969):0.9941875338554382,Wetmorethraupis_sterrhopteron:8.998696327209473):0.041605062782764435,(((Iridosornis_porphyrocephalus:3.339655637741089,Iridosornis_analis:3.339655637741089):2.969998598098755,((Iridosornis_reinhardti:2.244626760482788,Iridosornis_rufivertex:2.244626760482788):3.4182045459747314,Iridosornis_jelskii:5.6628313064575195):0.6468228697776794):1.310806393623352,Pipraeidea_melanonota:7.620460510253906):1.4198404550552368):1.6750239133834839):0.8939706087112427):1.6707412004470825,Parkerthraustes_humeralis:13.280036926269531):1.1803349256515503,(((((((Rowettia_goughensis:5.803073883056641,(Nesospiza_questi:0.717423677444458,(Nesospiza_wilkinsi:0.3562678396701813,Nesospiza_acunhae:0.3562678396701813):0.36115583777427673):5.085650444030762):1.6515333652496338,(Phaenicophilus_palmarum:0.7689450979232788,Phaenicophilus_poliocephalus:0.7689450979232788):6.685662269592285):2.4163877964019775,Nesospingus_speculiferus:9.870994567871094):2.1658289432525635,(Calyptophilus_tertius:6.342759609222412,Calyptophilus_frugivorus:6.342759609222412):5.694064617156982):0.6601892709732056,(Mitrospingus_cassinii:6.0904130935668945,Mitrospingus_oleagineus:6.0904130935668945):6.606600284576416):0.4384656548500061,(Rhodinocichla_rosea:11.79348087310791,Lamprospiza_melanoleuca:11.79348087310791):1.3419981002807617):0.4040251672267914,((Chlorophonia_pyrrhophrys:3.110623359680176,(Chlorophonia_flavirostris:2.998971939086914,Chlorophonia_occipitalis:2.998971939086914):0.11165133118629456):2.0046496391296387,(Chlorophonia_cyanea:3.528066873550415,Chlorophonia_callophrys:3.528066873550415):1.5872061252593994):8.42423152923584):0.9208678603172302):0.510759711265564):0.9443074464797974):1.8509511947631836):4.019993782043457,((((Icteria_virens:16.123218536376953,((Seiurus_aurocapilla:9.836525917053223,(((((((Vermivora_crissalis:1.2681747674942017,((Vermivora_luciae:0.6563024520874023,Vermivora_virginiae:0.6563024520874023):0.3283300995826721,Vermivora_ruficapilla:0.9846325516700745):0.283542275428772):0.29077523946762085,Vermivora_celata:1.5589500665664673):4.194127082824707,((Parula_superciliosa:0.23718470335006714,Parula_gutturalis:0.23718470335006714):5.141545295715332,Vermivora_peregrina:5.378729820251465):0.3743472993373871):1.950012445449829,((Vermivora_pinus:1.3418068885803223,Vermivora_chrysoptera:1.3418068885803223):4.277182102203369,Vermivora_bachmanii:5.618988990783691):2.0841004848480225):0.5491983294487,(((Seiurus_noveboracensis:2.5509889125823975,Seiurus_motacilla:2.5509889125823975):4.999804973602295,Mniotilta_varia:7.550793647766113):0.6719374060630798,((Protonotaria_citrea:6.2527313232421875,Limnothlypis_swainsonii:6.2527313232421875):1.5407721996307373,(Leucopeza_semperi:5.327834129333496,((Oporornis_formosus:4.971446514129639,((Oporornis_tolmiei:1.1047202348709106,Oporornis_philadelphia:1.1047202348709106):1.8301918506622314,Oporornis_agilis:2.9349119663238525):2.036534309387207):0.17946915328502655,(((Geothlypis_beldingi:0.9011229276657104,(((Geothlypis_trichas:0.1779632866382599,Geothlypis_flavovelata:0.1779632866382599):0.03076077438890934,Geothlypis_nelsoni:0.20872406661510468):0.24591462314128876,Geothlypis_rostrata:0.45463868975639343):0.44648420810699463):1.9116572141647339,(Geothlypis_speciosa:2.31465744972229,(Geothlypis_auricularis:1.4864658117294312,(Geothlypis_velata:0.2485630363225937,Geothlypis_semiflava:0.2485630363225937):1.2379027605056763):0.8281916379928589):0.4981227219104767):1.8528215885162354,((Geothlypis_aequinoctialis:3.3365652561187744,Geothlypis_chiriquensis:3.3365652561187744):0.8711569905281067,Geothlypis_poliocephala:4.207722187042236):0.4578793942928314):0.48531386256217957):0.17691849172115326):2.4656693935394287):0.42922788858413696):0.02955668419599533):0.08529287576675415,((Catharopeza_bishopi:6.440682888031006,(((Dendroica_pharetra:5.194057464599609,Dendroica_angelae:5.194057464599609):0.5622500777244568,Dendroica_plumbea:5.756307601928711):0.012042107060551643,(Wilsonia_citrina:5.360971927642822,((Dendroica_magnolia:2.33516263961792,Dendroica_aestiva:2.33516263961792):2.7249155044555664,(((((Dendroica_palmarum:3.7199790477752686,((Dendroica_pityophila:2.370229482650757,Dendroica_pinus:2.370229482650757):0.9824196100234985,(Dendroica_coronata:3.230621099472046,Dendroica_dominica:3.230621099472046):0.12202803790569305):0.36733001470565796):0.4685956537723541,((((Dendroica_graciae:0.34743085503578186,Dendroica_nigrescens:0.34743085503578186):1.5666834115982056,((Dendroica_townsendi:0.4184891879558563,Dendroica_occidentalis:0.4184891879558563):0.4175117611885071,(Dendroica_virens:0.18800339102745056,Dendroica_chrysoparia:0.18800339102745056):0.6479975581169128):1.078113317489624):0.3986065685749054,Dendroica_adelaidae:2.312720775604248):0.10647037625312805,(Dendroica_discolor:0.8261333703994751,Dendroica_vitellina:0.8261333703994751):1.5930577516555786):1.7693835496902466):0.20124973356723785,Dendroica_caerulescens:4.389824390411377):0.10073845088481903,Setophaga_ruticilla:4.490562915802002):0.2218700349330902,(((Parula_pitiayumi:0.789219856262207,Parula_americana:0.789219856262207):3.2423458099365234,(Dendroica_subita:1.9937113523483276,Dendroica_tigrina:1.9937113523483276):2.0378541946411133):0.5282431244850159,(Dendroica_cerulea:4.452949047088623,(Dendroica_kirtlandii:4.051779747009277,(((Dendroica_castanea:1.7915805578231812,Dendroica_striata:1.7915805578231812):1.155519962310791,((Dendroica_delicata:1.073585033416748,Dendroica_petechia:1.073585033416748):1.0711355209350586,Dendroica_pensylvanica:2.1447205543518066):0.8023800253868103):0.48855429887771606,Dendroica_fusca:3.435654878616333):0.6161251068115234):0.4011692404747009):0.10685950517654419):0.15262432396411896):0.34764522314071655):0.300893634557724):0.4073779881000519):0.6723331809043884):1.6032617092132568,(((((Phaeothlypis_rivularis:2.8576927185058594,Phaeothlypis_fulvicauda:2.8576927185058594):2.7109787464141846,(Basileuterus_chlorophrys:0.6394747495651245,Basileuterus_nigrocristatus:0.6394747495651245):4.929196834564209):0.39121580123901367,(((Basileuterus_flaveolus:2.8848066329956055,(Basileuterus_ignotus:2.544712781906128,Basileuterus_leucoblepharus:2.544712781906128):0.3400936722755432):2.7850871086120605,(Basileuterus_luteoviridis:5.220485210418701,(Basileuterus_basilicus:3.630767822265625,Basileuterus_signatus:3.630767822265625):1.5897172689437866):0.44940853118896484):0.2062969207763672,Basileuterus_leucophrys:5.876190662384033):0.08369677513837814):0.7520191073417664,(((Basileuterus_griseiceps:3.2741527557373047,Basileuterus_fraseri:3.2741527557373047):0.7398054599761963,(Basileuterus_bivittatus:3.7732291221618652,(Basileuterus_chrysogaster:2.9550833702087402,(Basileuterus_cinereicollis:1.3277256488800049,Basileuterus_conspicillatus:1.3277256488800049):1.6273577213287354):0.818145751953125):0.2407289743423462):0.7343987822532654,Basileuterus_coronatus:4.748356819152832):1.9635493755340576):0.677285373210907,((Euthlypis_lachrymosa:6.254265308380127,(((Basileuterus_hypoleucus:0.8933130502700806,Basileuterus_culicivorus:0.8933130502700806):4.088416576385498,(Basileuterus_tristriatus:3.1825637817382812,Basileuterus_trifasciatus:3.1825637817382812):1.7991660833358765):0.7274084687232971,(Basileuterus_rufifrons:4.420779228210449,(Basileuterus_melanogenys:2.868903636932373,Basileuterus_belli:2.868903636932373):1.5518754720687866):1.28835928440094):0.5451270937919617):0.4158248007297516,(((((Ergaticus_versicolor:0.9639678597450256,Ergaticus_ruber:0.9639678597450256):3.070155620574951,Cardellina_rubrifrons:4.034123420715332):0.39945751428604126,Wilsonia_pusilla:4.4335808753967285):0.7394659519195557,Wilsonia_canadensis:5.173046588897705):0.7741888761520386,(Myioborus_pictus:5.423013210296631,(((Myioborus_torquatus:2.926335573196411,(Myioborus_albifacies:2.739123821258545,(Myioborus_pariae:2.453415632247925,(Myioborus_brunniceps:1.8253991603851318,(Myioborus_cardonai:1.1846202611923218,Myioborus_castaneocapilla:1.1846202611923218):0.6407790184020996):0.6280162930488586):0.28570836782455444):0.187211811542511):0.04019346833229065,(Myioborus_flavivertex:2.593815326690674,(Myioborus_albifrons:1.9602831602096558,(Myioborus_melanocephalus:0.3653855621814728,Myioborus_ornatus:0.3653855621814728):1.5948975086212158):0.6335321068763733):0.37271392345428467):0.867824375629425,Myioborus_miniatus:3.834353446960449):1.588659405708313):0.524222731590271):0.7228544354438782):0.7191014885902405):0.6547529697418213):0.29363611340522766):0.9465973973274231,Helmitheros_vermivorum:9.284177780151367):0.5523479580879211):5.607999801635742,((Teretistris_fornsi:4.412556171417236,Teretistris_fernandinae:4.412556171417236):10.12266731262207,(((Spindalis_zena:1.3360414505004883,Spindalis_portoricensis:1.3360414505004883):2.106578826904297,(Spindalis_dominicensis:0.8434255123138428,Spindalis_nigricephala:0.8434255123138428):2.5991947650909424):9.38403034210205,Zeledonia_coronata:12.826650619506836):1.7085734605789185):0.9093022346496582):0.6786929965019226):0.9440543055534363,(Microligea_palustris:8.046785354614258,Xenoligea_montana:8.046785354614258):9.020487785339355):0.08245878666639328,((((Cacicus_melanicterus:8.586463928222656,((((Cacicus_cela:5.999901294708252,Cacicus_uropygialis:5.999901294708252):0.7761713266372681,((Cacicus_leucoramphus:4.760708332061768,(Cacicus_chrysonotus:1.7758921384811401,Cacicus_microrhynchus:1.7758921384811401):2.984816074371338):1.2237826585769653,(Cacicus_haemorrhous:2.743361711502075,(Ocyalus_latirostris:1.7594009637832642,(Cacicus_koepckeae:1.0352061986923218,Clypicterus_oseryi:1.0352061986923218):0.7241947054862976):0.9839608073234558):3.241129159927368):0.7915815711021423):0.31730684638023376,(Cacicus_sclateri:4.200546741485596,Cacicus_chrysopterus:4.200546741485596):2.8928322792053223):1.0132277011871338,Cacicus_solitarius:8.106606483459473):0.4798566401004791):0.02769574709236622,((Psarocolius_decumanus:2.684391736984253,(Psarocolius_viridis:0.6085134148597717,(Psarocolius_cassini:0.4084894359111786,(Psarocolius_montezuma:0.3737950623035431,Psarocolius_bifasciatus:0.3737950623035431):0.0346943661570549):0.20002397894859314):2.075878143310547):2.8538260459899902,(((Psarocolius_angustifrons:1.5724010467529297,Psarocolius_guatimozinus:1.5724010467529297):1.1464577913284302,Psarocolius_atrovirens:2.7188589572906494):0.5614233613014221,Psarocolius_wagleri:3.2802822589874268):2.2579352855682373):3.075941801071167):5.118867874145508,((((Icterus_maculialatus:6.819231033325195,((Icterus_wagleri:0.6778276562690735,Icterus_croconotus:0.6778276562690735):5.13866662979126,(((((Icterus_cayanensis:2.170693874359131,Icterus_laudabilis:2.170693874359131):0.2329605370759964,(Icterus_oberi:1.7590404748916626,Icterus_bonana:1.7590404748916626):0.6446139216423035):1.0149966478347778,(Icterus_auricapillus:1.3592787981033325,Icterus_dominicensis:1.3592787981033325):2.0593721866607666):0.5783495306968689,Icterus_spurius:3.9970004558563232):0.6484254598617554,(Icterus_cucullatus:4.036792278289795,Icterus_prosthemelas:4.036792278289795):0.6086335778236389):1.1710683107376099):1.0027368068695068):0.40316715836524963,(((Icterus_jamacaii:2.927963972091675,Icterus_icterus:2.927963972091675):2.171571731567383,(Icterus_pectoralis:3.922755718231201,Icterus_graceannae:3.922755718231201):1.1767799854278564):0.13525676727294922,Icterus_mesomelas:5.234792232513428):1.9876059293746948):0.6729017496109009,(((Icterus_leucopteryx:2.9182746410369873,(Icterus_auratus:2.7830822467803955,(Icterus_nigrogularis:1.5537877082824707,Icterus_gularis:1.5537877082824707):1.2292946577072144):0.1351923793554306):0.4303146302700043,((Icterus_pustulatus:2.1525487899780273,Icterus_bullockii:2.1525487899780273):0.6089627742767334,(Icterus_abeillei:0.12876476347446442,Icterus_galbula:0.12876476347446442):2.632746696472168):0.5870779156684875):1.8262014389038086,((Icterus_graduacauda:0.810093343257904,Icterus_chrysater:0.810093343257904):3.920875310897827,Icterus_parisorum:4.730968475341797):0.44382214546203613):2.7205092906951904):5.362177848815918,(Amblycercus_holosericeus:12.117948532104492,((((Dives_atroviolaceus:0.18670997023582458,Dives_warszewiczi:0.18670997023582458):3.07468318939209,Dives_dives:3.2613930702209473):4.395977020263672,(((((((Agelasticus_cyanopus:0.17524760961532593,Agelasticus_xanthophthalmus:0.17524760961532593):4.4286909103393555,Agelasticus_thilius:4.603938579559326):0.6667166948318481,Gnorimopsar_chopi:5.270655155181885):0.36542636156082153,((Oreopsar_bolivianus:4.415158271789551,Agelaioides_badius:4.415158271789551):0.9567675590515137,(((Pseudoleistes_virescens:1.5196295976638794,Pseudoleistes_guirahuro:1.5196295976638794):0.27632978558540344,Xanthopsar_flavus:1.7959593534469604):2.844865083694458,(Chrysomus_ruficapillus:1.9629937410354614,Chrysomus_icterocephalus:1.9629937410354614):2.677830934524536):0.7311011552810669):0.26415589451789856):0.28557145595550537,((Curaeus_curaeus:0.11508741974830627,Curaeus_forbesi:0.11508741974830627):3.9608993530273438,Amblyramphus_holosericeus:4.075986862182617):1.8456662893295288):0.9613614678382874,(((Macroagelaius_subalaris:1.213887333869934,Macroagelaius_imthurni:1.213887333869934):4.1641459465026855,Gymnomystax_mexicanus:5.37803316116333):0.7541325092315674,(Lampropsar_tanagrinus:5.290485382080078,Hypopyrrhus_pyrohypogaster:5.290485382080078):0.8416803479194641):0.7508488297462463):0.5643702745437622,Nesopsar_nigerrimus:7.447384834289551):0.20998528599739075):0.6573800444602966,((((((Molothrus_ater:1.2004493474960327,Molothrus_bonariensis:1.2004493474960327):0.4114692509174347,(Molothrus_armenti:0.25372037291526794,Molothrus_aeneus:0.25372037291526794):1.3581981658935547):1.4987410306930542,Molothrus_oryzivorus:3.110659599304199):1.0991008281707764,Molothrus_rufoaxillaris:4.2097601890563965):2.9354257583618164,(((Agelaius_assimilis:0.7315009236335754,Agelaius_tricolor:0.7315009236335754):3.712725877761841,Agelaius_phoeniceus:4.4442267417907715):0.5270650386810303,(Agelaius_humeralis:0.6499459743499756,Agelaius_xanthomus:0.6499459743499756):4.321345806121826):2.173894166946411):0.4372994303703308,((((Quiscalus_nicaraguensis:1.5496513843536377,Quiscalus_lugubris:1.5496513843536377):0.5222258567810059,(Quiscalus_mexicanus:1.120598316192627,(Quiscalus_niger:0.9062921404838562,Quiscalus_major:0.9062921404838562):0.21430622041225433):0.9512788653373718):0.5707976818084717,Quiscalus_quiscula:2.6426749229431152):1.6100109815597534,(Euphagus_carolinus:3.248255729675293,Euphagus_cyanocephalus:3.248255729675293):1.0044301748275757):3.3297996520996094):0.7322646379470825):3.8031985759735107):1.1395291090011597):0.4755493700504303):0.7111263275146484,(((((Sturnella_neglecta:2.264181613922119,Sturnella_defilippii:2.264181613922119):1.0567915439605713,Sturnella_magna:3.3209729194641113):1.465362310409546,(Sturnella_superciliaris:2.572997808456421,Sturnella_loyca:2.572997808456421):2.2133374214172363):5.946920871734619,(Sturnella_bellicosa:3.4903807640075684,Sturnella_militaris:3.4903807640075684):7.242875576019287):2.3986570835113525,(Dolichonyx_oryzivorus:10.892535209655762,Xanthocephalus_xanthocephalus:10.892535209655762):2.239377737045288):1.3122403621673584):2.705578565597534):0.8219186067581177,(((Atlapetes_pallidiceps:10.688684463500977,(Calamospiza_melanocorys:9.437501907348633,((Atlapetes_tricolor:3.357971429824829,Atlapetes_rufinucha:3.357971429824829):3.024754762649536,(Atlapetes_melanolaemus:3.5090086460113525,((Atlapetes_melanopsis:1.2213466167449951,Chondestes_grammacus:1.2213466167449951):2.163433313369751,(Atlapetes_canigenis:3.155630350112915,(Atlapetes_rufigenis:3.0172033309936523,(Atlapetes_seebohmi:0.618598997592926,Atlapetes_schistaceus:0.618598997592926):2.398604393005371):0.13842710852622986):0.22914953529834747):0.12422864884138107):2.8737175464630127):3.0547757148742676):1.2511825561523438):6.198929786682129,(((((((Ammodramus_aurifrons:5.094803333282471,Ammodramus_humeralis:5.094803333282471):1.6744290590286255,Ammodramus_savannarum:6.769232749938965):2.679006576538086,(((Arremonops_tocuyensis:0.9438425302505493,Arremonops_rufivirgatus:0.9438425302505493):2.151746988296509,Arremonops_chloronotus:3.0955893993377686):4.441535472869873,Arremonops_conirostris:7.5371246337890625):1.9111143350601196):0.9956499338150024,((Aimophila_sumichrasti:7.514313220977783,Aimophila_carpalis:7.514313220977783):1.8305732011795044,(Aimophila_strigiceps:5.863341808319092,Aimophila_stolzmanni:5.863341808319092):3.481544256210327):1.099002718925476):0.8603116869926453,(((Aimophila_cassinii:4.022158145904541,Aimophila_aestivalis:4.022158145904541):3.838207960128784,Aimophila_botterii:7.860366344451904):1.8869365453720093,((Aimophila_mystacalis:4.723940849304199,Aimophila_humeralis:4.723940849304199):1.8372098207473755,Aimophila_ruficauda:6.561150550842285):3.186152458190918):1.556897759437561):4.439764976501465,((Chlorospingus_canigularis:9.42612361907959,((Chlorospingus_flavigularis:4.003284931182861,Chlorospingus_parvirostris:4.003284931182861):1.69852614402771,Chlorospingus_flavovirens:5.701810836791992):3.7243127822875977):0.8021395206451416,((Chlorospingus_inornatus:4.431238174438477,(Chlorospingus_tacarcunae:4.071069240570068,Chlorospingus_semifuscus:4.071069240570068):0.3601692020893097):2.987786293029785,(Chlorospingus_ophthalmicus:6.463861465454102,Chlorospingus_pileatus:6.463861465454102):0.9551629424095154):2.8092384338378906):5.515702247619629):0.6859506368637085,((((Atlapetes_melanocephalus:8.644264221191406,Atlapetes_latinuchus:8.644264221191406):0.3609534204006195,((Arremon_abeillei:6.282024383544922,(Arremon_torquatus:4.920774459838867,(((Arremon_castaneiceps:2.279902458190918,(Arremon_virenticeps:1.3253467082977295,Arremon_brunneinucha:1.3253467082977295):0.9545557498931885):1.3861123323440552,(Arremon_schlegeli:1.2909165620803833,Arremon_taciturnus:1.2909165620803833):2.3750979900360107):0.28613921999931335,Arremon_franciscanus:3.9521539211273193):0.9686204791069031):1.3612501621246338):2.338653087615967,((Arremon_flavirostris:1.89142644405365,Arremon_crassirostris:1.89142644405365):5.416147232055664,(Arremon_aurantiirostris:1.1726740598678589,Arremon_semitorquatus:1.1726740598678589):6.134899616241455):1.3131041526794434):0.3845396041870117):5.575154781341553,((Atlapetes_pallidinucha:5.368558883666992,Atlapetes_terborghi:5.368558883666992):8.650860786437988,((((Oriturus_superciliosus:8.959883689880371,Amphispiza_belli:8.959883689880371):1.2571548223495483,((Pooecetes_gramineus:9.242439270019531,(Ammodramus_leconteii:4.4625563621521,((Ammodramus_caudacutus:1.4755727052688599,Ammodramus_nelsoni:1.4755727052688599):1.1025688648223877,Ammodramus_maritimus:2.578141689300537):1.884414553642273):4.77988338470459):0.914838433265686,(((Xenospiza_baileyi:4.878502368927002,((Melospiza_georgiana:2.353515863418579,Melospiza_lincolnii:2.353515863418579):0.9750415086746216,Melospiza_melodia:3.3285574913024902):1.5499447584152222):1.353690266609192,(Ammodramus_henslowii:5.079092502593994,Ammodramus_bairdii:5.079092502593994):1.1531000137329102):1.6362935304641724,Passerculus_sandwichensis:7.868485927581787):2.2887918949127197):0.0597606860101223):3.135584831237793,(Atlapetes_personatus:12.440887451171875,(((Atlapetes_leucopis:3.4091601371765137,(Atlapetes_fuscoolivaceus:0.9088171124458313,Atlapetes_forbesi:0.9088171124458313):2.500343084335327):4.748266220092773,(((Aimophila_notosticta:3.884812355041504,Aimophila_ruficeps:3.884812355041504):0.7068855166435242,Aimophila_rufescens:4.591697692871094):2.862353801727295,(((((Melozone_cabanisi:1.950899600982666,Pipilo_albicollis:1.950899600982666):0.5810396671295166,Pipilo_fuscus:2.5319392681121826):1.8995771408081055,(Pipilo_crissalis:1.3348033428192139,Pipilo_aberti:1.3348033428192139):3.096713066101074):2.0775959491729736,Melozone_kieneri:6.509112358093262):0.43700483441352844,(Melozone_leucotis:5.226668834686279,Melozone_biarcuata:5.226668834686279):1.7194483280181885):0.5079343318939209):0.7033747434616089):3.2220358848571777,(((Pipilo_ocai:5.856135368347168,((Pipilo_chlorurus:5.085485458374023,Atlapetes_leucopterus:5.085485458374023):0.003327443962916732,(Atlapetes_flaviceps:1.1329842805862427,((Atlapetes_albofrenatus:0.1882631927728653,Pipilo_erythrophthalmus:0.1882631927728653):0.7709025740623474,Pipilo_maculatus:0.9591657519340515):0.17381849884986877):3.9558284282684326):0.7673227190971375):2.8540537357330322,(((Pselliophorus_tibialis:0.5635024309158325,Pselliophorus_luteoviridis:0.5635024309158325):4.4261016845703125,(Atlapetes_fulviceps:0.36146989464759827,Atlapetes_citrinellus:0.36146989464759827):4.628133773803711):2.9667725563049316,(Atlapetes_pileatus:3.1269009113311768,Atlapetes_albinucha:3.1269009113311768):4.829475402832031):0.7538127303123474):1.9155975580215454,(Pezopetes_capitalis:5.242617607116699,(Atlapetes_albiceps:4.903672218322754,(Atlapetes_semirufus:2.701688289642334,Atlapetes_nationi:2.701688289642334):2.20198392868042):0.33894556760787964):5.383168697357178):0.753675639629364):1.0614254474639893):0.9117354154586792):0.27332958579063416,(((Zonotrichia_capensis:6.885566234588623,((Zonotrichia_leucophrys:0.6194678544998169,Zonotrichia_atricapilla:0.6194678544998169):2.4789538383483887,(Zonotrichia_querula:2.646815299987793,Zonotrichia_albicollis:2.646815299987793):0.4516064524650574):3.787144422531128):1.586491346359253,(((Junco_phaeonotus:0.1906963437795639,Junco_hyemalis:0.1906963437795639):0.37952306866645813,Junco_vulcani:0.5702193975448608):7.41294527053833,Junco_insularis:7.9831647872924805):0.4888927638530731):3.0116798877716064,(Passerella_iliaca:8.420681953430176,Spizella_arborea:8.420681953430176):3.0630557537078857):2.1422154903411865):0.3934668302536011):0.5609524250030518):1.0590628385543823,((Spizella_atrogularis:11.322341918945312,((Spizella_pallida:3.2247164249420166,Spizella_passerina:3.2247164249420166):3.7640650272369385,(Spizella_wortheni:4.69769287109375,(Spizella_breweri:3.7169549465179443,Spizella_pusilla:3.7169549465179443):0.98073810338974):2.291088342666626):4.333560943603516):3.6165146827697754,(Aimophila_quinquestriata:11.86121940612793,Amphispiza_bilineata:11.86121940612793):3.0776374340057373):0.7005780935287476):0.7904812097549438):0.4576980173587799):1.0281153917312622,((((Miliaria_calandra:10.258880615234375,(((Emberiza_buchanani:6.19612455368042,(Emberiza_caesia:4.978793144226074,Emberiza_hortulana:4.978793144226074):1.2173312902450562):3.563901662826538,(Emberiza_cirlus:5.652606964111328,(Emberiza_stewarti:2.8547778129577637,(Emberiza_leucocephalos:0.7987422347068787,Emberiza_citrinella:0.7987422347068787):2.0560355186462402):2.7978291511535645):4.107419490814209):0.12174145132303238,((((Emberiza_koslowi:0.2780225872993469,Emberiza_cia:0.2780225872993469):3.4354124069213867,Emberiza_godlewskii:3.713434934616089):0.23181848227977753,(Emberiza_cioides:1.9880435466766357,Emberiza_socotrana:1.9880435466766357):1.9572099447250366):2.278549909591675,Emberiza_jankowskii:6.223803520202637):3.6579642295837402):0.3771130442619324):2.977508068084717,((Emberiza_bruniceps:5.354419231414795,(Emberiza_melanocephala:2.0016567707061768,Emberiza_vincenti:2.0016567707061768):3.352762460708618):3.7148497104644775,Melophus_lathami:9.069269180297852):4.16711950302124):2.755073308944702,(((((Emberiza_chrysophrys:6.874290466308594,(Emberiza_tristrami:4.01248025894165,(Emberiza_variabilis:2.273898124694824,Emberiza_poliopleura:2.273898124694824):1.7385823726654053):2.8618102073669434):1.280454158782959,((Emberiza_sulphurata:5.952455520629883,Emberiza_aureola:5.952455520629883):1.5693016052246094,(((Emberiza_pusilla:5.016815185546875,Emberiza_affinis:5.016815185546875):1.5386598110198975,Emberiza_fucata:6.555475234985352):0.8942404985427856,(Emberiza_rutila:6.9673848152160645,Emberiza_spodocephala:6.9673848152160645):0.48233088850975037):0.07204123586416245):0.6329878568649292):0.8744910955429077,Emberiza_rustica:9.02923583984375):1.8051151037216187,(Emberiza_yessoensis:9.008980751037598,(Emberiza_schoeniclus:4.3224778175354,Emberiza_pallasi:4.3224778175354):4.686502933502197):1.825370192527771):1.8657701015472412,(Emberiza_elegans:7.886234283447266,Latoucheornis_siemsseni:7.886234283447266):4.813886642456055):3.2913408279418945):0.7495792508125305,(((Emberiza_impetuani:7.901798725128174,(Emberiza_tahapisi:6.793941020965576,Emberiza_striolata:6.793941020965576):1.1078577041625977):1.0495389699935913,(Emberiza_capensis:2.910592794418335,Emberiza_cineracea:2.910592794418335):6.040744781494141):3.7697434425354004,(Emberiza_flaviventris:8.456570625305176,(Emberiza_cabanisi:4.3228559494018555,Torreornis_inexpectata:4.3228559494018555):4.13371467590332):4.264510154724121):4.019960403442383):1.1746882200241089):0.055920980870723724):3.8147335052490234):3.531132698059082,((Calcarius_mccownii:15.38772201538086,((Calcarius_pictus:6.182089805603027,Calcarius_ornatus:6.182089805603027):5.775238037109375,Calcarius_lapponicus:11.957327842712402):3.430394172668457):2.044450044631958,(Plectrophenax_hyperboreus:4.7487664222717285,Plectrophenax_nivalis:4.7487664222717285):12.683405876159668):7.885344982147217):1.5314161777496338):3.3972697257995605):1.1213605403900146):1.623418927192688,((((((Prunella_fagani:9.287402153015137,(Prunella_koslowi:6.879190921783447,Prunella_atrogularis:6.879190921783447):2.4082117080688477):0.3404477834701538,Prunella_immaculata:9.627850532531738):2.322364330291748,(((Prunella_rubeculoides:2.453545570373535,Prunella_strophiata:2.453545570373535):4.04778528213501,Prunella_rubida:6.501330852508545):0.5158299207687378,Prunella_himalayana:7.017160415649414):4.933053970336914):2.335317850112915,(Prunella_ocularis:8.411993026733398,(Prunella_montanella:8.315784454345703,((Prunella_fulvescens:0.019405756145715714,Prunella_collaris:0.019405756145715714):0.4363044202327728,Prunella_modularis:0.45571017265319824):7.860074520111084):0.09620854258537292):5.873539447784424):3.135774612426758,Peucedramus_taeniatus:17.421306610107422):12.488543510437012,(((((((Sporopipes_frontalis:0.4389159679412842,Sporopipes_squamifrons:0.4389159679412842):0.811913788318634,Dinemellia_dinemelli:1.2508296966552734):5.798588275909424,Histurgops_ruficaudus:7.049417972564697):3.8098738193511963,(Philetairus_socius:4.384768962860107,((Plocepasser_superciliosus:1.5125670433044434,(Plocepasser_mahali:0.14112451672554016,Plocepasser_donaldsoni:0.14112451672554016):1.371442437171936):0.10746340453624725,Plocepasser_rufoscapulatus:1.620030403137207):2.7647385597229004):6.474523067474365):1.7334353923797607,((Bubalornis_albirostris:2.307551860809326,Bubalornis_niger:2.307551860809326):8.795799255371094,((((((Euplectes_franciscanus:2.374765396118164,(Euplectes_gierowii:2.084355115890503,(((Euplectes_hordeaceus:0.3231572210788727,Euplectes_diadematus:0.3231572210788727):1.0106415748596191,(Euplectes_nigroventris:0.6908212304115295,Euplectes_orix:0.6908212304115295):0.6429775953292847):0.518687903881073,Euplectes_ardens:1.8524867296218872):0.2318684309720993):0.29041022062301636):1.7390562295913696,(((Euplectes_hartlaubi:2.079195261001587,(Euplectes_jacksoni:1.5649172067642212,(Euplectes_psammocromius:0.633301854133606,Euplectes_progne:0.633301854133606):0.9316152930259705):0.5142780542373657):0.9195334911346436,((Euplectes_axillaris:1.3826477527618408,Euplectes_albonotatus:1.3826477527618408):1.1404763460159302,Euplectes_macroura:2.5231242179870605):0.4756045341491699):0.2505316138267517,Euplectes_capensis:3.249260425567627):0.8645612597465515):1.202990174293518,Euplectes_aureus:5.316811561584473):0.5997111797332764,Euplectes_afer:5.916522979736328):1.6621320247650146,((Quelea_quelea:4.432612419128418,(Quelea_erythrops:3.2939231395721436,Quelea_cardinalis:3.2939231395721436):1.1386891603469849):2.185771942138672,((Foudia_rubra:2.6733126640319824,(Foudia_flavicans:1.321103811264038,((Foudia_madagascariensis:0.6473191976547241,Foudia_eminentissima:0.6473191976547241):0.6176062822341919,Foudia_sechellarum:1.264925479888916):0.05617830157279968):1.3522087335586548):0.41991662979125977,Foudia_omissa:3.093229293823242):3.5251548290252686):0.9602708220481873):1.383577585220337,((((Malimbus_coronatus:1.714472770690918,Malimbus_malimbicus:1.714472770690918):3.4340782165527344,((Malimbus_ibadanensis:1.2562283277511597,(Malimbus_erythrogaster:1.253057837486267,((Malimbus_scutatus:0.005196537356823683,Malimbus_rubricollis:0.005196537356823683):0.9139822721481323,Malimbus_cassini:0.91917884349823):0.3338790535926819):0.0031704800203442574):0.3212031126022339,Malimbus_racheliae:1.5774314403533936):3.571119546890259):2.2886409759521484,(Malimbus_ballmanni:0.9724313616752625,Malimbus_nitens:0.9724313616752625):6.4647603034973145):1.3443090915679932,((((Ploceus_angolensis:0.6454642415046692,Ploceus_sanctithomae:0.6454642415046692):0.5833479762077332,Ploceus_olivaceiceps:1.2288122177124023):2.4320785999298096,((Ploceus_nelicourvi:2.1447856426239014,(Ploceus_benghalensis:1.3317960500717163,(Ploceus_badius:0.11577708274126053,Ploceus_batesi:0.11577708274126053):1.2160190343856812):0.8129895329475403):0.6238781809806824,Ploceus_xanthops:2.7686636447906494):0.8922271728515625):4.6646246910095215,((Ploceus_aurantius:5.366025924682617,((((((Ploceus_aureonucha:1.573816180229187,Ploceus_temporalis:1.573816180229187):0.08189453929662704,(Ploceus_luteolus:0.19060225784778595,Ploceus_subaureus:0.19060225784778595):1.4651085138320923):0.6021738648414612,Ploceus_spekeoides:2.2578845024108887):0.7318350076675415,(Ploceus_castanops:2.9389045238494873,(Ploceus_insignis:2.6893179416656494,((((Ploceus_velatus:0.22408895194530487,(Ploceus_ocularis:0.0369935967028141,Ploceus_capensis:0.0369935967028141):0.18709534406661987):0.15891730785369873,Ploceus_dichrocephalus:0.3830062448978424):0.08366113156080246,Ploceus_burnieri:0.46666738390922546):1.6184030771255493,Ploceus_albinucha:2.0850703716278076):0.6042474508285522):0.24958670139312744):0.050814997404813766):1.0439674854278564,(Ploceus_bicolor:0.9869852066040039,Ploceus_nicolli:0.9869852066040039):3.0467019081115723):0.6607605218887329,(((((Ploceus_subpersonatus:0.28750184178352356,Ploceus_nigrimentus:0.28750184178352356):0.44123733043670654,Ploceus_galbula:0.7287391424179077):0.6222547292709351,(Ploceus_cucullatus:0.4562273919582367,Ploceus_baglafecht:0.4562273919582367):0.8947665095329285):1.7134320735931396,(((Ploceus_megarhynchus:0.629286527633667,Ploceus_spekei:0.629286527633667):0.12039366364479065,Ploceus_golandi:0.74968022108078):1.5578796863555908,(Ploceus_preussi:1.926647663116455,Ploceus_alienus:1.926647663116455):0.38091224431991577):0.7568660974502563):0.12700051069259644,((Ploceus_melanocephalus:0.6066840291023254,(Ploceus_castaneiceps:0.24151058495044708,Ploceus_taeniopterus:0.24151058495044708):0.36517342925071716):1.6330660581588745,(Ploceus_weynsi:1.1321841478347778,Ploceus_intermedius:1.1321841478347778):1.1075658798217773):0.9516764283180237):1.5030211210250854):0.6715784668922424):2.497317314147949,((((Ploceus_bannermani:3.1069653034210205,((Ploceus_katangae:0.22594046592712402,Ploceus_tricolor:0.22594046592712402):0.8965228199958801,Ploceus_nigerrimus:1.1224632263183594):1.9845020771026611):3.083212375640869,(Ploceus_melanogaster:5.0755839347839355,(Ploceus_rubiginosus:4.1972455978393555,Ploceus_xanthopterus:4.1972455978393555):0.8783385753631592):1.114593505859375):0.48187318444252014,(Ploceus_superciliosus:2.0721969604492188,Ploceus_nigricollis:2.0721969604492188):4.599853992462158):1.0207487344741821,((((Ploceus_bojeri:2.3773913383483887,Ploceus_heuglini:2.3773913383483887):0.9456138610839844,(Ploceus_sakalava:1.7091147899627686,Ploceus_princeps:1.7091147899627686):1.613890290260315):0.2153307944536209,(Ploceus_pelzelni:3.295339345932007,Ploceus_grandis:3.295339345932007):0.24299651384353638):1.335989236831665,((Ploceus_reichardi:0.0923742800951004,Ploceus_jacksoni:0.0923742800951004):4.2649993896484375,((((((Ploceus_philippinus:0.029138220474123955,Ploceus_bertrandi:0.029138220474123955):0.16972960531711578,Ploceus_flavipes:0.1988678276538849):0.16465221345424652,(Ploceus_manyar:0.30309078097343445,Ploceus_ruweti:0.30309078097343445):0.060429248958826065):0.3343566954135895,Ploceus_hypoxanthus:0.6978766918182373):1.9656035900115967,Ploceus_dorsomaculatus:2.663480281829834):0.7250336408615112,Ploceus_vitellinus:3.3885138034820557):0.9688599109649658):0.516951322555542):2.818474292755127):0.17054393887519836):0.46217212080955505):0.45598548650741577):0.1807316094636917):2.1411187648773193):1.4893758296966553):2.235576868057251,((Brachycope_anomala:7.971918106079102,((Pseudonigrita_arnaudi:0.4245704412460327,Pseudonigrita_cabanisi:0.4245704412460327):0.2689502239227295,Amblyospiza_albifrons:0.6935206651687622):7.278397083282471):4.709498882293701,Anaplectes_rubriceps:12.681416511535645):2.1468873023986816):2.930323362350464,(((((((Parmoptila_rubrifrons:1.3596599102020264,(Parmoptila_woodhousei:0.4834885597229004,Parmoptila_jamesoni:0.4834885597229004):0.876171350479126):3.6095194816589355,((Nigrita_canicapillus:3.095649242401123,Nigrita_luteifrons:3.095649242401123):1.0293707847595215,(Nigrita_bicolor:1.0806083679199219,Nigrita_fusconotus:1.0806083679199219):3.0444116592407227):0.8441592454910278):2.594341993331909,((((Nesocharis_shelleyi:0.1481045037508011,Estrilda_poliopareia:0.1481045037508011):2.8040215969085693,(Estrilda_quartinia:0.880496621131897,Estrilda_melanotis:0.880496621131897):2.071629524230957):3.2221620082855225,((Estrilda_caerulescens:3.9982235431671143,(Estrilda_erythronotos:3.8846073150634766,(Estrilda_perreini:1.8369622230529785,Estrilda_charmosyna:1.8369622230529785):2.047645092010498):0.11361614614725113):1.0488168001174927,(((((Estrilda_rufibarba:0.22274617850780487,Estrilda_troglodytes:0.22274617850780487):1.405841588973999,(Estrilda_kandti:1.2698944807052612,((Estrilda_paludicola:0.7085813879966736,Estrilda_thomensis:0.7085813879966736):0.4985952377319336,(Estrilda_melpoda:0.8766679763793945,Estrilda_rhodopyga:0.8766679763793945):0.33050867915153503):0.06271783262491226):0.35869333148002625):0.1398816853761673,(Estrilda_nonnula:0.11887529492378235,Estrilda_atricapilla:0.11887529492378235):1.6495941877365112):0.3714871406555176,Estrilda_astrild:2.1399567127227783):1.6180788278579712,(Estrilda_nigriloris:3.7164268493652344,(Nesocharis_capistrata:1.3782566785812378,Nesocharis_ansorgei:1.3782566785812378):2.338170051574707):0.041608549654483795):1.289004921913147):1.127247929573059):1.2187238931655884,(Mandingoa_nitidula:5.221721172332764,(Cryptospiza_shelleyi:2.6621084213256836,(Cryptospiza_salvadorii:1.658779501914978,(Cryptospiza_jacksoni:0.4179229736328125,Cryptospiza_reichenovii:0.4179229736328125):1.2408565282821655):1.0033290386199951):2.55961275100708):2.171290874481201):0.17050909996032715):1.3654522895812988,((Amadina_erythrocephala:1.5537880659103394,Amadina_fasciata:1.5537880659103394):6.538346767425537,(((Hypargos_niveoguttatus:3.8150954246520996,Hypargos_margaritatus:3.8150954246520996):1.808720588684082,(Euschistospiza_dybowskii:4.675973892211914,Euschistospiza_cinereovinacea:4.675973892211914):0.9478418827056885):2.0711781978607178,(((((Pyrenestes_minor:1.0195852518081665,Pyrenestes_ostrinus:1.0195852518081665):2.703338623046875,Pyrenestes_sanguineus:3.722923994064331):1.128448247909546,(Spermophaga_poliogenys:4.625289440155029,(Spermophaga_ruficapilla:0.3132967948913574,Spermophaga_haematina:0.3132967948913574):4.311992645263672):0.22608275711536407):2.5375092029571533,((((Uraeginthus_granatinus:1.7709463834762573,Uraeginthus_ianthinogaster:1.7709463834762573):3.2930498123168945,((Uraeginthus_bengalus:1.0381875038146973,Uraeginthus_cyanocephalus:1.0381875038146973):0.7689965963363647,Uraeginthus_angolensis:1.807184100151062):3.25681209564209):1.3367069959640503,Clytospiza_monteiri:6.400703430175781):0.18979568779468536,((((Lagonosticta_larvata:4.1496686935424805,Lagonosticta_rara:4.1496686935424805):0.1786985695362091,Lagonosticta_landanae:4.328367233276367):0.20945706963539124,(Lagonosticta_rubricata:3.457747459411621,((Lagonosticta_virata:2.3690431118011475,(Lagonosticta_umbrinodorsalis:0.7713257074356079,Lagonosticta_sanguinodorsalis:0.7713257074356079):1.5977174043655396):0.7040717005729675,Lagonosticta_rhodopareia:3.0731148719787598):0.38463258743286133):1.0800766944885254):1.0985957384109497,(Lagonosticta_senegala:2.8815674781799316,(Lagonosticta_rufopicta:1.412337303161621,Lagonosticta_nitidula:1.412337303161621):1.4692302942276):2.754852294921875):0.9540789723396301):0.7983824610710144):0.15352961421012878,(Pytilia_melba:4.873185634613037,((Pytilia_lineata:0.926077127456665,(Pytilia_phoenicoptera:0.04898257181048393,Pytilia_hypogrammica:0.04898257181048393):0.8770945072174072):0.2835019528865814,Pytilia_afra:1.2095789909362793):3.6636064052581787):2.6692254543304443):0.1525830328464508):0.3971405625343323):0.8368390202522278):1.0877811908721924,((((Erythrura_psittacea:6.925993919372559,((Erythrura_kleinschmidti:5.619875907897949,(Erythrura_gouldiae:2.703468084335327,(Erythrura_papuana:1.7951574325561523,Erythrura_cyaneovirens:1.7951574325561523):0.9083106517791748):2.916408061981201):0.11203044652938843,(((Erythrura_trichroa:1.4573729038238525,Erythrura_tricolor:1.4573729038238525):1.4855921268463135,Erythrura_coloria:2.942965030670166):0.8240338563919067,(Erythrura_prasina:2.6567816734313965,Erythrura_pealii:2.6567816734313965):1.1102173328399658):1.9649076461791992):1.194087266921997):0.5723913311958313,(Erythrura_viridifacies:2.51855731010437,(Erythrura_hyperythra:0.625980794429779,Erythrura_regia:0.625980794429779):1.8925764560699463):4.979827880859375):0.10011275857686996,(((Ortygospiza_gabonensis:3.696084976196289,(Ortygospiza_atricollis:0.4569351375102997,Ortygospiza_fuscocrissa:0.4569351375102997):3.239149808883667):0.5410236716270447,Ortygospiza_locustella:4.2371087074279785):2.929046869277954,Heteromunia_pectoralis:7.166155815124512):0.43234241008758545):1.6475915908813477,(((((Taeniopygia_guttata:5.037754535675049,Taeniopygia_bichenovii:5.037754535675049):1.0927308797836304,((Poephila_personata:4.59514856338501,(Poephila_acuticauda:1.6473044157028198,Poephila_cincta:1.6473044157028198):2.9478442668914795):0.9111994504928589,(Neochmia_ruficauda:5.279170036315918,(Neochmia_temporalis:4.829291820526123,(Neochmia_modesta:2.2628891468048096,Neochmia_phaeton:2.2628891468048096):2.5664026737213135):0.4498782455921173):0.2271779626607895):0.6241373419761658):0.8650176525115967,Emblema_pictum:6.995502948760986):1.079895257949829,((Stagonopleura_oculata:1.3989616632461548,Stagonopleura_guttata:1.3989616632461548):2.153773307800293,Stagonopleura_bella:3.552734851837158):4.522663593292236):0.4513784945011139,(((Padda_fuscata:0.8550894260406494,Padda_oryzivora:0.8550894260406494):1.1990023851394653,Oreostruthus_fuliginosus:2.0540919303894043):5.417887210845947,(((((Lonchura_forbesi:0.10425666719675064,Lonchura_griseicapilla:0.10425666719675064):3.455387592315674,Lonchura_montana:3.5596442222595215):1.5227636098861694,(((Lonchura_vana:0.4248625338077545,Lonchura_fringilloides:0.4248625338077545):1.5983686447143555,(Lonchura_nigriceps:0.6555691361427307,Lonchura_bicolor:0.6555691361427307):1.367661952972412):2.61531662940979,(Lonchura_cucullata:2.50012469291687,(Lonchura_spectabilis:1.901044249534607,Lonchura_tristissima:1.901044249534607):0.5990804433822632):2.138423204421997):0.44386011362075806):0.9744315147399902,(((Lonchura_ferruginosa:0.4404214918613434,Lonchura_molucca:0.4404214918613434):0.13443756103515625,Lonchura_leucosticta:0.574859082698822):3.3670709133148193,Lonchura_hunsteini:3.941929817199707):2.1149096488952637):0.8736324906349182,((((Lonchura_melaena:1.344698190689087,((Lonchura_flaviprymna:0.1726900190114975,Lonchura_grandis:0.1726900190114975):1.0579591989517212,Lonchura_fuscans:1.2306492328643799):0.11404898017644882):0.9619714021682739,Lonchura_nana:2.3066697120666504):2.9383082389831543,(Lonchura_cantans:0.14312374591827393,Lonchura_malabarica:0.14312374591827393):5.101853847503662):1.404728889465332,((Lonchura_punctulata:4.319199085235596,(Lonchura_nevermanni:3.2621657848358154,((Lonchura_stygia:1.1960762739181519,Lonchura_atricapilla:1.1960762739181519):1.663547158241272,((Lonchura_leucogastra:1.3166284561157227,((Lonchura_monticola:0.7801293730735779,Lonchura_malacca:0.7801293730735779):0.2852676212787628,((Lonchura_maja:0.4267410635948181,Lonchura_caniceps:0.4267410635948181):0.05708146467804909,Lonchura_pallida:0.4838225245475769):0.5815744996070862):0.25123143196105957):0.47743386030197144,(Lonchura_quinticolor:0.43250375986099243,Lonchura_castaneothorax:0.43250375986099243):1.3615585565567017):1.065561056137085):0.40254244208335876):1.0570331811904907):0.36472728848457336,((((Lonchura_striata:0.44833579659461975,Lonchura_kelaarti:0.44833579659461975):0.4690413773059845,Lonchura_leucogastroides:0.9173771739006042):1.7080796957015991,Lonchura_teerinki:2.6254568099975586):0.2007429152727127,Lonchura_nigerrima:2.826199769973755):1.8577264547348022):1.9657803773880005):0.28076526522636414):0.5415069460868835):1.054797887802124):0.719312846660614):0.7706652283668518):0.7068062424659729,((Amandava_amandava:6.2569122314453125,Amandava_subflava:6.2569122314453125):1.4922094345092773,Amandava_formosa:7.74912166595459):2.9744391441345215):4.094610691070557,(((Vidua_nigeriae:4.7955498695373535,(((Vidua_fischeri:0.4698922038078308,Vidua_maryae:0.4698922038078308):1.073946237564087,((Vidua_purpurascens:0.6578684449195862,Vidua_chalybeata:0.6578684449195862):0.13056643307209015,Vidua_raricola:0.7884348630905151):0.7554035186767578):0.04230816662311554,((Vidua_regia:0.5468863844871521,Vidua_togoensis:0.5468863844871521):0.8162193298339844,(Vidua_wilsoni:0.1314065158367157,Vidua_camerunensis:0.1314065158367157):1.2316992282867432):0.2230408489704132):3.2094032764434814):0.39552879333496094,((Vidua_hypocherina:4.303581714630127,Vidua_larvaticola:4.303581714630127):0.18443241715431213,((Vidua_macroura:0.8679317831993103,Vidua_codringtoni:0.8679317831993103):3.312229633331299,((Vidua_obtusa:0.5673450231552124,Vidua_paradisaea:0.5673450231552124):1.1569106578826904,((Vidua_orientalis:0.6821257472038269,Vidua_interjecta:0.6821257472038269):0.8802352547645569,Vidua_funerea:1.5623610019683838):0.1618945598602295):2.4559056758880615):0.3078528642654419):0.7030644416809082):8.046422004699707,Anomalospiza_imberbis:13.237500190734863):1.580670952796936):2.940455913543701):12.151223182678223):3.0811312198638916):2.7239410877227783):2.69769549369812):1.7385931015014648):1.9525153636932373):4.882971286773682):0.4734460115432739):2.555467128753662):2.260857343673706):1.780336856842041):2.9523394107818604):3.0943148136138916):6.055727005004883):2.1416826248168945):6.025026798248291):1.9688918590545654):0.5833771824836731):0.07068867981433868,((Urocolius_macrourus:23.52338981628418,Urocolius_indicus:23.52338981628418):41.28556823730469,((Colius_striatus:29.73632049560547,(Colius_colius:19.13627052307129,Colius_castanotus:19.13627052307129):10.600050926208496):4.1266984939575195,Colius_leucocephalus:33.86301803588867):30.945940017700195):12.13989543914795):0.9479530453681946):0.41831856966018677):0.43254974484443665):26.192228317260742):8.621481895446777);
```
