## Supplementary data and code for "The comparative analysis of lineage-pair traits": full_scaled_4d.tree

```
((((((((((((((D.insularis:0.0865336,(D.tropicalis:0.085967,(D.willistoni:0.0533995,(D.paulistorum:0.0312309,D.equinoxialis:0.0322494)1:0.031505)1:0.0165531)1:0.0310279)1:0.155375,D.nebulosa:0.221861)1:0.0401533,D.sucinea:0.180044)1:0.0633169,(D.sturtevanti:0.179456,((D.emarginata:0.129599,D.neocordata:0.160665)1:0.0189191,(D.saltans:0.0131178,(D.austrosaltans:0.0190227,D.prosaltans:0.0156732)1:0.00853448)1:0.138077)1:0.0370263)1:0.150534)1:0.32283,(Lo.mommai:0.14742,((Lo.collinella:0.116563,(Lo.andalusiaca:0.0645424,Lo.fenestrarum:0.0625209)1:0.0694508)1:0.0503392,(Lo.magnipectinata:0.063149,(Lo.stackelbergi:0.0668147,Lo.clarofinis:0.0908625)1:0.0375849)1:0.0584054)1:0.0788697)1:0.237877)1:0.114335,(((((D.baimaii:0.176719,((D.orosa:0.145883,((((D.jambulina:0.0954713,(D.greeni:0.119271,((D.vulcana:0.10015,((D.nikananu:0.0687142,(D.diplacantha:0.0628754,((D.burlai:0.0393735,D.spaffchauvacae:0.0225853)1:0.0131799,(D.cfchauvacae:0.0271921,(D.bocqueti:0.0141916,D.cfbocqueti:0.0192069)1:0.0138244)1:0.0151426)1:0.0417908)1:0.00734127)1:0.0236449,(D.bakoue:0.0354043,(D.afftsacasi:0.0308947,D.tsacasi:0.0369023)1:0.0105415)1:0.0619284)1:0.00511093)1:0.00286446,(D.malagassya:0.0387078,D.seguyi:0.0404992)1:0.0582527)1:0.0105267)1:0.0105979)1:0.0494215,(((D.truncata:0.109342,D.affbicornuta:0.0913336)1:0.0315335,(D.birchii:0.0724881,(D.mayri:0.0625075,(D.barbarae:0.0333408,D.anomelani:0.0247007)1:0.0267015)1:0.0178)1:0.0508798)1:0.0375455,(D.serrata:0.138966,D.bunnanda:0.0992304)1:0.047967)1:0.0130941)1:0.0106767,(D.punjabiensis:0.0589989,D.watanabei:0.0743248)1:0.0755465)1:0.0210241,((D.kikkawai:0.0422345,(D.bocki:0.0279071,D.leontia:0.0337853)1:0.0133258)1:0.0304724,(D.ogumai:0.0464715,(D.ohnishii:0.0266252,D.lini:0.024155)1:0.0279234)1:0.024087)1:0.0923473)1:0.0137778)1:0.053096,(D.parvula:0.0810649,D.kanapiae:0.0737545)1:0.133447)1:0.0161982)1:0.0269525,(((D.auraria:0.0294376,D.triauraria:0.0277563)1:0.0573428,(D.tani:0.074568,(D.rufa:0.0321875,(D.asahinai:0.0268659,D.lacteicornis:0.0342254)1:0.011843)1:0.0233557)1:0.0642461)1:0.0479001,(D.pectinifera:0.15667,(D.trapezifrons:0.0618372,D.fengkainensis:0.0899099)1:0.0421425)1:0.0130404)1:0.0374554)1:0.192974,(D.oshimai:0.263,((D.ficusphila:0.348122,((D.eugracilis:0.360839,(((D.erecta:0.03846,D.orena:0.0525261)1:0.0409731,(D.teissieri:0.0394722,(D.santomea:0.0240499,D.yakuba:0.026176)1:0.032586)1:0.0420918)1:0.0295636,(D.melanogaster:0.0572648,(D.mauritiana:0.0196766,(D.simulans:0.0234853,D.sechellia:0.0233776)1:0.00622569)1:0.0259359)1:0.0583496)1:0.176959)1:0.0494087,((D.mimetica:0.139671,(D.takahashii:0.159666,(D.lutescens:0.0731321,(D.prostipennis:0.0739043,D.pseudotakahashii:0.0640096)1:0.0181238)1:0.0192213)1:0.0366777)1:0.0635695,(D.biarmipes:0.132921,(D.suzukii:0.0608751,D.subpulchrella:0.0501446)1:0.0534201)1:0.0707057)1:0.0528324)1:0.0472533)1:0.01547,((D.elegans:0.0457594,D.gunungcola:0.0388541)1:0.12893,(D.fuyamai:0.0543244,(D.kurseongensis:0.0492238,(D.rhopaloa:0.0339338,D.carrolli:0.0346498)1:0.0178306)0.98:0.00681446)1:0.123396)1:0.0740391)1:0.0659442)1:0.101546)1:0.0791037,(D.setifemur:0.398532,(D.ironensis:0.427044,((((D.pandora:0.0282837,(D.parapallidosa:0.0335736,(D.anomalata:0.0218922,(D.ananassae:0.0143571,D.pallidosa:0.0194217)1:0.0129215)1:0.0110916)1:0.0129892)1:0.0676808,(D.atripex:0.0799033,D.monieri:0.0706543)1:0.0283051)1:0.0541667,(D.pseudoananassae:0.0680468,(D.malerkotliana:0.0333752,(D.bipectinata:0.036248,D.parabipectinata:0.0386385)1:0.0108868)1:0.0263335)1:0.0890886)1:0.0968923,(D.varians:0.231896,(D.vallismaia:0.054056,(D.merina:0.0425234,D.ercepeae:0.0423001)1:0.0156853)1:0.172897)1:0.0530662)1:0.291992)1:0.0546849)1:0.0680744)1:0.195265,(((D.helvetica:0.0625433,(D.azteca:0.0631345,(D.affinis:0.0455673,(D.algonquin:0.0346797,D.athabasca:0.0283605)1:0.0052659)1:0.0131229)1:0.0407361)1:0.0298676,(D.lowei:0.0333839,(D.miranda:0.0151518,(D.persimilis:0.0139692,D.pseudoobscura:0.0240307)1:0.0165817)1:0.0333106)1:0.0546382)1:0.063678,(((D.bifasciata:0.0413883,D.imaii:0.0565079)1:0.0722001,(D.subsilvestris:0.0663211,(D.obscura:0.0319338,(D.ambigua:0.0299982,D.tristis:0.0264301)1:0.0227611)1:0.037827)1:0.0198571)1:0.023704,(D.guanche:0.0562451,D.subobscura:0.0387579)1:0.146392)1:0.0264161)1:0.319835)1:0.186925)1:0.0575011,(Hi.duncani:0.359328,Co.kirishimana:0.431675)1:0.182048)1:0.0935989,(((De.nigrovittata:0.504691,(Di.lindae:0.49106,((((((D.pseudotalamancana:0.337541,((D.gaucha:0.188447,((((((D.hamatofila:0.094081,(D.mayaguana:0.0854156,((D.mulleri:0.048938,D.aldrichi:0.0536198)1:0.0164739,(D.navojoa:0.0835816,(D.mojavensis:0.0276143,D.arizonae:0.0285969)1:0.0323951)1:0.0123205)1:0.0180548)1:0.0565241)1:0.0215649,(D.stalkeri:0.0716653,(D.buzzatii:0.054204,(D.koepferae:0.0327301,(D.antonietae:0.0264377,(D.borborema:0.0200468,D.seriema:0.0217607)1:0.015353)1:0.00695553)1:0.0196056)1:0.0270371)1:0.105612)1:0.0208526,(D.meridiana:0.0229276,D.meridionalis:0.0177697)1:0.152763)1:0.0307782,(D.nigricruria:0.108505,(D.fulvimacula:0.134825,(D.peninsularis:0.113855,(D.repleta:0.111654,(D.paranaensis:0.0412197,D.mercatorum:0.044981)1:0.0999074)1:0.0150648)1:0.0135548)1:0.031937)1:0.033366)1:0.012214,(D.anceps:0.0981373,D.leonis:0.0980881)1:0.0286685)1:0.0143373,(D.pegasa:0.234137,(D.mettleri:0.213839,(D.bifurca:0.0739508,(D.nigrohydei:0.0701314,(D.hydei:0.0257893,D.eohydei:0.0318379)1:0.0731911)1:0.0171745)1:0.0489448)1:0.0110955)0.95:0.0114222)1:0.116914)1:0.101223,(D.bromeliae:0.369124,(D.nannoptera:0.0803747,(D.pachea:0.0657907,(D.acanthoptera:0.0754096,D.wassermani:0.0791188)1:0.00676246)1:0.028569)1:0.274943)1:0.147712)1:0.0293548)1:0.0701377,(((D.virilis:0.0549686,(D.lummei:0.0351658,(D.novamexicana:0.0152045,D.americana:0.0189452)1:0.0105284)1:0.0135563)1:0.0304601,(D.littoralis:0.0548665,(D.kanekoi:0.0706296,D.ezoana:0.0561034)1:0.00955225)1:0.012441)1:0.0206406,(D.borealis:0.0305669,(D.montana:0.021877,D.lacicola:0.036687)1:0.0144029)1:0.0316404)1:0.163306)1:0.0431513,(D.lacertosa:0.245985,((D.micromelanica:0.0817418,(D.nigromelanica:0.0566776,(D.melanica:0.027499,D.paramelanica:0.024019)1:0.0684004)1:0.0143092)1:0.0777064,(D.colorata:0.143866,(D.sordidula:0.0699608,D.robusta:0.0660873)1:0.0594482)1:0.0223544)1:0.0709129)1:0.1027)1:0.0792305,(((((((((D.imparisetae:0.0264395,(D.atroscutellata:0.0350111,(D.trichaetosa:0.0247236,((D.percnosoma:0.0124843,D.neutralis:0.013527)1:0.0146202,(D.incognita:0.0126887,(D.conformis:0.0184338,D.sordidapex:0.0122035)1:0.0109278)1:0.0118826)1:0.010079)0.94:0.00541595)1:0.00245498)1:0.00273816,((D.nigritarsus:0.0212899,(D.nrmedialis2:0.00967751,D.nrmedialis3:0.00653146)1:0.0223498)0.99:0.00166597,(D.seclusa:0.0235514,(D.nrperissopoda1:0.0221153,D.nrperissopoda5:0.0210095)1:0.00867027)1:0.00657102)0.99:0.00355323)1:0.00654806,(D.kokeensis:0.0277478,(D.nrfundita:0.0262308,(D.cracens:0.0146275,D.paracracens:0.0131211)1:0.0204883)1:0.00513383)1:0.00956891)1:0.0145731,(D.cognata:0.0170178,(D.tanythrix:0.0123559,D.yooni:0.0170494)1:0.00460884)1:0.0322889)1:0.042281,(D.mimica:0.0376163,(D.kambysellisi:0.0227768,D.infuscata:0.0216857)1:0.0176889)1:0.0666045)1:0.00254729,((D.longiperda:0.0345043,(D.melanosoma:0.0293564,D.fungiperda:0.0264804)1:0.00917499)1:0.0125617,(D.dives:0.0440041,(D.multiciliata:0.0222499,D.demipolita:0.0245048)1:0.0247223)1:0.0175242)1:0.103112)1:0.00911871,(D.primaeva:0.0675119,(D.setosimentum:0.0912074,(((((D.engyochracea:0.0237911,(D.villosipedis:0.0313354,((D.ochracea:0.0180749,D.limitata:0.0253649)1:0.0142974,(D.sproati:0.0175045,D.murphyi:0.0201727)1:0.0112209)0.86:0.00150672)1:0.00730372)1:0.0120167,(D.hawaiiensis:0.0334412,(D.crucigera:0.0291018,(D.grimshawi:0.015058,D.pullipes:0.0160774)1:0.0111033)1:0.0108634)1:0.00427513)1:0.00382968,(D.glabriapex:0.033231,D.macrothrix:0.027529)0.99:0.00421341)1:0.00315215,(D.paucipuncta:0.0179496,(D.prolaticilia:0.0244422,D.basisetae:0.019315)1:0.0088385)1:0.0199657)1:0.0180985,(D.picticornis:0.06329,((((D.silvestris:0.0110211,D.heteroneura:0.0183048)1:0.0140936,(D.planitibia:0.0139824,D.differens:0.0186328)1:0.00749203)1:0.016818,(D.neoperkinsi:0.0184093,(D.cyrtoloma:0.0183805,D.melanocephala:0.0124808)1:0.0123484)1:0.0187333)1:0.0111286,(D.anomalipes:0.0177883,D.quasianomalipes:0.018504)1:0.0167616)1:0.00682981)1:0.00279437)1:0.0229185)1:0.0210753)1:0.00583046)1:0.18269,(Sc.hsui:0.144236,((Sc.caliginosa:0.215096,(Sc.parva:0.186742,((Sc.pallida:0.043039,Sc.elmoi:0.0494161)1:0.1684,(Sc.reducta:0.0966635,(Sc.cyrtandrae:0.0530758,Sc.tumidula:0.0520747)1:0.0389618)1:0.0444375)1:0.0231938)1:0.0188934)1:0.0155166,(Sc.polygonia:0.0999873,(Sc.graminum:0.120372,(Sc.flava:0.0413844,Sc.montana:0.0276535)1:0.0446528)1:0.00922307)1:0.0725821)1:0.034476)1:0.141723)1:0.0898339,(D.flavopinicola:0.260278,D.maculinotata:0.193819)1:0.0559861)1:0.0831851)1:0.10653,(Mu.parasiatica:0.54497,((Hi.uokogiri:0.409198,(Hi.cameraria:0.303313,((Hi.confusa:0.061908,Hi.histrioides:0.0593466)1:0.202405,(My.poecilogastra:0.467564,(Hi.alboralis:0.170517,Hi.caputudis:0.329583)1:0.0841764)1:0.0472214)1:0.0295975)1:0.0212744)1:0.0386691,(Zy.flavofinira:0.519904,(Zy.quintamaculata:0.340687,Hi.trivittata:0.208947)1:0.123007)1:0.124247)1:0.0178347)1:0.0282731)1:0.0532193,(D.repletoides:0.530987,((D.quadrilineata:0.584526,((((D.histrio:0.23688,((D.rellima:0.106721,((D.guttifera:0.141411,D.quinaria:0.0637222)1:0.0129235,(D.suboccidentalis:0.0478185,(D.recens:0.0733191,D.subquinaria:0.0346476)1:0.0410035)1:0.0135388)1:0.0695025)1:0.0708216,(D.kuntzei:0.109644,(D.phalerata:0.0942621,(D.falleni:0.0775672,D.innubila:0.0488951)1:0.0391138)1:0.0777469)1:0.03064)1:0.0492145)1:0.0254356,((D.funebris:0.0941651,D.macrospina:0.118437)1:0.121609,(D.putrida:0.0712263,(D.neotestacea:0.0256629,D.testacea:0.0312808)1:0.0288692)1:0.196298)1:0.0251999)1:0.079369,(((D.cardini:0.129943,(D.parthenogenetica:0.127347,(D.acutilabella:0.0852311,(D.dunni:0.0669438,(D.arawakana:0.0284731,D.nigrodunni:0.0279935)1:0.0365059)1:0.0166067)1:0.0462395)1:0.0379113)1:0.160707,(D.ornatifrons:0.0368736,D.subbadia:0.041913)1:0.277618)1:0.0487704,(D.tripunctata:0.260436,D.pallidipennis:0.210038)1:0.0823556)1:0.0885196)1:0.0675836,(D.sternopleuralis:0.312797,(D.pruinosa:0.295414,((D.neohypocausta:0.269315,(D.niveifrons:0.0793922,(((D.kohkoa:0.0398574,D.pallidifrons:0.0364223)1:0.0118902,(D.kepulauana:0.04319,(D.nasuta:0.0249945,D.albomicans:0.0346808)1:0.00709592)1:0.00872226)0.85:0.00544034,((D.neonasuta:0.0298785,D.sulfurigasteralbostrigata:0.0244126)1:0.00839763,(D.pulaua:0.0233847,(D.sulfurigastersulfurigaster:0.0193079,D.sulfurigasterbilimbata:0.0178082)1:0.00958487)1:0.0173042)1:0.0164884)1:0.0617685)1:0.170438)1:0.0306073,((D.rubida:0.17026,(D.hypocausta:0.057838,D.siamana:0.0572247)1:0.0856029)1:0.117422,(D.immigrans:0.0381441,(D.ustulata:0.0402952,D.formosana:0.0358731)1:0.0138152)1:0.172086)1:0.0466224)1:0.20772)1:0.0348186)1:0.0590066)1:0.0536116)1:0.048799,((Za.obscuricornis:0.545455,(Za.bogoriensis:0.432016,((Za.ornatus:0.100857,(((Za.vittiger:0.0209005,(Za.lachaisei:0.0232223,(Za.camerounensis:0.0207418,Za.nigranus:0.0276572)1:0.0134395)1:0.0106826)1:0.0203591,(Za.capensis:0.0321647,(Za.davidi:0.0373172,Za.taronus:0.041649)1:0.00999299)1:0.0143108)1:0.0303425,(Za.africanus:0.0503319,(Za.gabonicus:0.0226438,Za.indianus:0.0249048)1:0.0347653)1:0.0423276)1:0.0198713)1:0.144218,(Za.ghesquierei:0.184128,(Za.inermis:0.128926,(Za.kolodkinae:0.0699408,(Za.tuberculatus:0.0531404,(Za.tsacasi:0.0218026,Za.sepsoides:0.0283031)1:0.0311245)1:0.01873)1:0.0775793)1:0.111544)1:0.0383498)1:0.142257)1:0.091506)1:0.0534725,(Sp.javana:0.391317,(Hy.guttata:0.504816,Li.aerea:0.30785)1:0.0729614)1:0.0996226)1:0.0405897)1:0.0218925)1:0.0217036)0.8:0.027565)0.99:0.0404974)1:0.0209982,(Ph.flavipennis:0.416787,Za.lineosus:0.531469)1:0.119678)1:0.0300936,(D.busckii:0.423786,Mi.cristata:0.492897)1:0.0732177)1:0.054841)1:0.0317515,(Li.sabroskyi:0.725361,(Sc.latifasciaeformis:0.396897,Sc.scaptomyzoidea:0.414466)1:0.0871174)1:0.236767)1:0.158104,(Sc.lebanonensis:0.622482,((Ch.caudatula:0.223101,(Ch.procnemis:0.228683,(Ch.amoena:0.0820904,(Ch.fuscimana:0.0402349,Ch.costata:0.0497765)1:0.0173108)1:0.0600306)1:0.113494)1:0.297431,(Co.xenalocasiae:0.10724,Co.kotana:0.127112)1:0.384842)1:0.0285438)1:0.0150453)1:0.226835,(Rh.cfbivisualis:0.535618,(St.nigrithorax:0.593594,(((Ph.magna:0.392672,Ca.indagator:0.438509)1:0.09607,(Am.albilabris:0.102715,(Am.minor:0.102064,(Am.mariae:0.0929242,Am.communis:0.0925711)1:0.0133115)0.4:0.0313357)1:0.351787)1:0.0432565,(Le.varia:0.289122,(Le.montana:0.17038,Le.maculata:0.182352)1:0.120743)1:0.198585)1:0.0429503)1:0.0285131)1:0.0397565)1:0.0694635,Di.ussurica:0.465532)1:0.102226,(Ci.hians:0.148818,(Ep.sp:0.0050938,Ep.gracilis:0.00605738)1:0.190723)1:0.357241):0.301352,Li.trifolii:0.301352);
```
